## Supplementary File 1 for "Forensic analysis of Soil Microbiomes: Linking Evidence to a Geographic Location": metadata.yaml

```
uuid: 59111ee6-d3dc-493f-981a-0f447d1ef156
type: Phylogeny[Unrooted]
format: NewickDirectoryFormat
```
