## Supplementary File 1 for "Forensic analysis of Soil Microbiomes: Linking Evidence to a Geographic Location": metadata.yaml

```
uuid: d65f80b9-5d2a-4f09-a93e-4340955e4647
type: DistanceMatrix
format: DistanceMatrixDirectoryFormat
```
