## Supplementary File 1 for "Forensic analysis of Soil Microbiomes: Linking Evidence to a Geographic Location": metadata.yaml

```
uuid: 2db6a2b1-aecc-4558-913b-17ced46a5e8e
type: DistanceMatrix
format: DistanceMatrixDirectoryFormat
```
