## Supplementary File 1 for "Forensic analysis of Soil Microbiomes: Linking Evidence to a Geographic Location": animations-controller.js

```
define([
    'jquery',
    'underscore',
    'view',
    'viewcontroller',
    'animationdirector',
    'draw',
    'color-editor',
    'colorviewcontroller'
], function($, _, DecompositionView, ViewControllers, AnimationDirector,
            draw, Color, ColorViewController) {
  var EmperorViewController = ViewControllers.EmperorViewController;
  var drawTrajectoryLine = draw.drawTrajectoryLine;
  var ColorEditor = Color.ColorEditor, ColorFormatter = Color.ColorFormatter;

  /**
   * @class AnimationsController
   *
   * Controls the axes that are displayed on screen as well as their
   * orientation.
   *
   * @param {Node} container Container node to create the controller in.
   * @param {Object} decompViewDict This is object is keyed by unique
   * identifiers and the values are DecompositionView objects referring to a
   * set of objects presented on screen. This dictionary will usually be shared
   * by all the tabs in the application. This argument is passed by reference.
   *
   * @return {AnimationsController}
   * @constructs AnimationsController
   * @extends EmperorViewController
   */
  function AnimationsController(container, decompViewDict) {
    var helpmenu = 'Animate trajectories connecting samples in your data';
    var title = 'Animations';
    var scope = this, dm, label, gradientTooltip, trajectoryTooltip;
    EmperorViewController.call(this, container, title, helpmenu,
                               decompViewDict);

    trajectoryTooltip = 'Category to group samples';
    gradientTooltip = 'Category to sort samples';

    dm = this.getView().decomp;

    this.$gradientSelect = $("<select class='emperor-tab-drop-down'>");
    this.$trajectorySelect = $("<select class='emperor-tab-drop-down'>");

    // http://stackoverflow.com/a/6602002
    // prepend an empty string so dropdown shows the "tooltip string"
    _.each([''].concat(dm.md_headers), function(header) {
      scope.$gradientSelect.append(
          $('<option>').attr('value', header).text(header));
      scope.$trajectorySelect.append(
          $('<option>').attr('value', header).text(header));
    });

    // add a label to the chosen drop downs
    label = $('<label>').text('Gradient').append(this.$gradientSelect);
    label.attr('title', gradientTooltip);
    this.$header.append(label);

    label = $('<label>').text('Trajectory').append(this.$trajectorySelect);
    label.attr('title', trajectoryTooltip);
    this.$header.append(label);

    // container of the sliders and buttons
    this._$mediaContainer = $('<div name="media-controls-container"></div>');
    this._$mediaContainer.css({'padding-top': '10px',
                               'width': 'inherit',
                               'text-align': 'center'});
    this.$body.append(this._$mediaContainer);

    this.$rewind = $('<button></button>');
    this._$mediaContainer.append(this.$rewind);

    this.$play = $('<button></button>');
    this._$mediaContainer.append(this.$play);

    this.$pause = $('<button></button>');
    this._$mediaContainer.append(this.$pause);

    this._colors = {};

    // make the buttons squared
    this._$mediaContainer.find('button').css({'width': '30px',
                                              'height': '30px',
                                              'margin': '0 auto',
                                              'margin-left': '10px',
                                              'margin-right': '10px'});

    this._$mediaContainer.append($('<hr>'));

    this._$speedLabel = $('<text name="speed">Speed: 1x</text>');
    this._$speedLabel.attr('title', 'Speed at which the traces animate');
    this._$mediaContainer.append(this._$speedLabel);

    this.$speed = $('<div></div>').css('margin-top', '10px');
    this.$speed.attr('title', 'Speed at which the traces animate');
    this._$mediaContainer.append(this.$speed);

    this._$radiusLabel = $('<text name="radius">Radius: 1</text>');
    this._$radiusLabel.attr('title', 'Radius of the traces');
    this._$mediaContainer.append(this._$radiusLabel);

    this.$radius = $('<div></div>').css('margin-top', '10px');
    this.$radius.attr('title', 'Radius of the animated traces');
    this._$mediaContainer.append(this.$radius);

    this.$gridDiv = $('<div name="emperor-grid-div"></div>');
    this.$gridDiv.css('margin', '0 auto');
    this.$gridDiv.css('width', 'inherit');
    this.$gridDiv.css('height', '100%');
    this.$gridDiv.attr('title', 'Change the color of the animated traces.');
    this.$body.append(this.$gridDiv);

    this.director = null;
    this.playing = false;

    /**
     * @type {Slick.Grid}
     * Container that lists the trajectories and their colors
     */
    this._grid = null;

    // initialize interface elements here
    $(this).ready(function() {
      scope.$speed.slider({'min': 0.01,
                           'max': 10,
                           'step': 0.05,
                           'value': 1,
                           'range': 'max',
                           'slide': function(event, ui) {
                             scope._$speedLabel.text('Speed: ' + ui.value +
                                                     'x');
                           },
                           'change': function(event, ui) {
                             scope._$speedLabel.text('Speed: ' + ui.value +
                                                     'x');
                           }});
      scope.$speed.css('background', '#70caff');

      scope.$radius.slider({'min': 0.01,
                            'max': 10,
                            'step': 0.05,
                            'value': 1,
                            'range': 'max',
                            'slide': function(event, ui) {
                              scope._$radiusLabel.text('Raidus: ' + ui.value);
                            },
                            'change': function(event, ui) {
                              scope._$radiusLabel.text('Radius: ' + ui.value);
                            }});
      scope.$radius.css('background', '#70caff');

      // setup chosen
      scope.$gradientSelect.chosen({
        width: '100%',
        search_contains: true,
        placeholder_text_single: gradientTooltip
      });
      scope.$trajectorySelect.chosen({
        width: '100%',
        search_contains: true,
        placeholder_text_single: trajectoryTooltip
      });

      scope.$gradientSelect.chosen().change(function(e, p) {
                                              scope._gradientChanged(e, p);
                                            });
      scope.$trajectorySelect.chosen().change(function(e, p) {
                                                scope._trajectoryChanged(e, p);
                                              });

      scope.$rewind.button({icons: {primary: 'ui-icon-seek-first'}});
      scope.$rewind.attr('title', 'Restart the animation');
      scope.$rewind.on('click', function() {
        scope._rewindButtonClicked();
      });

      scope.$play.button({icons: {primary: 'ui-icon-play'}});
      scope.$play.attr('title', 'Start the animation');
      scope.$play.on('click', function() {
        scope._playButtonClicked();
      });

      scope.$pause.button({icons: {primary: 'ui-icon-pause'}});
      scope.$pause.attr('title', 'Pause the animation');
      scope.$pause.on('click', function() {
        scope._pauseButtonClicked();
      });

      scope._buildGrid();

      scope.setEnabled(false);
    });

    return this;
  }
  AnimationsController.prototype = Object.create(
    EmperorViewController.prototype);
  AnimationsController.prototype.constructor = EmperorViewController;

  /**
   * Get the colors for the trajectories
   *
   * @return {Object} Returns the object mapping trajectories to colors.
   */
  AnimationsController.prototype.getColors = function() {
    return this._colors;
  };

  /**
   * Set the colors of the trajectories
   *
   * @param {Object} colors Mapping between trajectories and colors.
   */
  AnimationsController.prototype.setColors = function(colors) {
    this._colors = colors;

    var data = [];
    for (var value in colors) {
      data.push({category: value, value: colors[value]});
    }

    this._grid.setData(data);
    this._grid.invalidate();
    this._grid.render();
  };

  /**
   * Callback when a row's color changes
   *
   * See _buildGrid for information about the arguments.
   *
   * @private
   */
  AnimationsController.prototype._colorChanged = function(e, args) {
    this._colors[args.item.category] = args.item.value;
  };

  /**
   * Helper method to create a grid and set it up for the traces
   *
   * @private
   */
  AnimationsController.prototype._buildGrid = function() {
    var scope = this, columns, gridOptions;

    columns = [
      {id: 'title', name: '', field: 'value', sortable: false, maxWidth: 25,
       minWidth: 25, editor: ColorEditor, formatter: ColorFormatter},
      {id: 'field1', name: '', field: 'category'}
    ];

    // autoEdit enables one-click editor trigger on the entire grid, instead
    // of requiring users to click twice on a widget.
    gridOptions = {editable: true, enableAddRow: false, autoEdit: true,
                   enableCellNavigation: true, forceFitColumns: true,
                   enableColumnReorder: false};

    this._grid = new Slick.Grid(this.$gridDiv, [], columns, gridOptions);

    // hide the header row of the grid
    // http://stackoverflow.com/a/29827664/379593
    this.$body.find('.slick-header').css('display', 'none');

    // subscribe to events when a cell is changed
    this._grid.onCellChange.subscribe(function(e, args) {
      scope._colorChanged(e, args);
    });
  };

  /**
   * Sets whether or not the tab can be modified or accessed.
   *
   * @param {Boolean} trulse option to enable tab.
   */
  AnimationsController.prototype.setEnabled = function(trulse) {
    EmperorViewController.prototype.setEnabled.call(this, trulse);
    this._updateButtons();
  };

  /**
   * Resizes the container and the individual elements.
   *
   * Note, the consumer of this class, likely the main controller should call
   * the resize function any time a resizing event happens.
   *
   * @param {Float} width the container width.
   * @param {Float} height the container height.
   */
  AnimationsController.prototype.resize = function(width, height) {
    // call super, most of the header and body resizing logic is done there
    EmperorViewController.prototype.resize.call(this, width, height);

    this.$body.height(this.$canvas.height() - this.$header.height());
    this.$body.width(this.$canvas.width());

    var grid = this.$canvas.height();
    grid -= this.$header.height() + this._$mediaContainer.height();
    this.$gridDiv.height(grid);

    // the whole code is asynchronous, so there may be situations where
    // _grid doesn't exist yet, so check before trying to modify the object
    if (this._grid !== null) {
      // make the columns fit the available space whenever the window resizes
      // http://stackoverflow.com/a/29835739
      this._grid.setColumns(this._grid.getColumns());
      // Resize the slickgrid canvas for the new body size.
      this._grid.resizeCanvas();
    }
  };

  /**
   *
   * Helper method to update what media buttons should be enabled
   *
   * @private
   */
  AnimationsController.prototype._updateButtons = function() {
    var play, pause, speed, rewind;

    /*
     *
     * The behavior of the media buttons is a bit complicated. It is explained
     * by the following truth table where the variables are "director",
     * "playing" and "enabled". Each output's value determines if the button
     * should be enabled. Note that we negate the values when we make the
     * assignment because jQuery only has a "disabled" method.
     *
     * ||----------|---------|---------||-------|-------|-------|--------|
     * || director | playing | enabled || Play  | Speed | Pause | Rewind |
     * ||          |         |         ||       | Radius|       |        |
     * ||          |         |         ||       | Colors|       |        |
     * ||----------|---------|---------||-------|-------|-------|--------|
     * || FALSE    | FALSE   | FALSE   || FALSE | FALSE | FALSE | FALSE  |
     * || FALSE    | FALSE   | TRUE    || TRUE  | TRUE  | FALSE | FALSE  |
     * || FALSE    | TRUE    | FALSE   || FALSE | FALSE | FALSE | FALSE  |
     * || FALSE    | TRUE    | TRUE    || FALSE | FALSE | FALSE | FALSE  |
     * || TRUE     | FALSE   | FALSE   || FALSE | FALSE | FALSE | FALSE  |
     * || TRUE     | FALSE   | TRUE    || TRUE  | FALSE | FALSE | TRUE   |
     * || TRUE     | TRUE    | FALSE   || FALSE | FALSE | FALSE | FALSE  |
     * || TRUE     | TRUE    | TRUE    || FALSE | FALSE | TRUE  | TRUE   |
     * ||----------|---------|---------||-------|-------|-------|--------|
     *
     */
    play = ((this.enabled && this.director === null && !this.playing) ||
            (this.enabled && this.director !== null && !this.playing));

    pause = this.director !== null && this.enabled && this.playing;

    speed = this.director === null && !this.playing && this.enabled;

    rewind = this.director !== null && this.enabled;

    this.$speed.slider('option', 'disabled', !speed);
    this.$radius.slider('option', 'disabled', !speed);
    this.$play.prop('disabled', !play);
    this.$pause.prop('disabled', !pause);
    this.$rewind.prop('disabled', !rewind);

    this._grid.setOptions({editable: speed});
  };

  /**
   *
   * Helper method to update a grid.
   *
   * @private
   */
  AnimationsController.prototype._updateGrid = function() {
    var category = this.getTrajectoryCategory(), colors, values;

    values = this.getView().decomp.getUniqueValuesByCategory(category);
    colors = ColorViewController.getColorList(values,
                                              'discrete-coloring-qiime',
                                              true, false)[0];

    this.setColors(colors);
    this.resize();
  };

  /**
   *
   * Callback method executed when the Gradient menu changes.
   *
   * @private
   */
  AnimationsController.prototype._gradientChanged = function(evt, params) {
    if (this.getGradientCategory() !== '' &&
        this.getTrajectoryCategory() !== '') {
      this.setEnabled(true);
      this._updateGrid();
    }
    else if (this.getGradientCategory() === '' ||
             this.getTrajectoryCategory() === '') {
      this.setEnabled(false);
    }
  };

  /**
   *
   * Callback method executed when the Trajectory menu changes.
   *
   * @private
   */
  AnimationsController.prototype._trajectoryChanged = function(evt, params) {
    if (this.getGradientCategory() !== '' &&
        this.getTrajectoryCategory() !== '') {
      this.setEnabled(true);
      this._updateGrid();
    }
    else if (this.getGradientCategory() === '' ||
             this.getTrajectoryCategory() === '') {
      this.setColors({});
      this.setEnabled(false);
    }
  };

  /**
   *
   * Callback method executed when the Rewind button is clicked.
   *
   * @private
   */
  AnimationsController.prototype._rewindButtonClicked = function(evt, params) {
    var view = this.getView();

    this.playing = false;
    this.director = null;

    view.tubes.forEach(function(tube) {
      if (tube.parent !== null) {
        tube.parent.remove(tube);
      }
    });

    view.tubes = [];
    view.needsUpdate = true;

    this._updateButtons();
  };

  /**
   *
   * Callback method when the Pause button is clicked.
   *
   * @private
   */
  AnimationsController.prototype._pauseButtonClicked = function(evt, params) {
    if (this.playing) {
      this.playing = false;
    }
    this._updateButtons();
  };

  /**
   *
   * Callback method when the Play button is clicked.
   *
   * @private
   */
  AnimationsController.prototype._playButtonClicked = function(evt, params) {

    if (this.playing === false && this.director !== null) {
      this.playing = true;
      this._updateButtons();
      return;
    }

    var headers, data = {}, positions = {}, gradient, trajectory, decomp, p;
    var view, marker, pos, speed;

    view = this.getView();
    decomp = this.getView().decomp;
    headers = decomp.md_headers;

    gradient = this.$gradientSelect.val();
    trajectory = this.$trajectorySelect.val();

    speed = this.getSpeed();

    for (var i = 0; i < decomp.plottable.length; i++) {
      p = decomp.plottable[i];

      data[p.name] = p.metadata;

      // get the view's position, not the metadata's position
      pos = view.markers[p.idx].position;
      positions[p.name] = {'name': p.name, 'color': 0, 'x': pos.x,
                           'y': pos.y, 'z': pos.z};
    }

    this.director = new AnimationDirector(headers, data, positions, gradient,
                                          trajectory, speed);
    this.director.updateFrame();

    this.playing = true;
    this._updateButtons();
  };

  /**
   *
   * Update the portion of the trajectory that needs to be drawn.
   *
   * If the animation is not playing (because it was paused or it has finished)
   * or a director hasn't been instantiated, no action is taken. Otherwise,
   * trajectories are updated on screen.
   *
   */
  AnimationsController.prototype.drawFrame = function() {
    if (this.director === null || this.director.animationCycleFinished() ||
        !this.playing) {
      return;
    }

    var view = this.getView(), tube, scope = this, color;

    // FIXME: this is a bug when the shapes are not spheres
    var radius = view.markers[0].geometry.parameters.radius;
    radius *= 0.45 * this.getRadius();

    view.tubes.forEach(function(tube) {
      if (tube === undefined) {
        return;
      }
      if (tube.parent !== null) {
        tube.parent.remove(tube);
      }
    });

    view.tubes = this.director.trajectories.map(function(trajectory) {
      color = scope._colors[trajectory.metadataCategoryName] || 'red';

      var tube = drawTrajectoryLine(trajectory, scope.director.currentFrame,
                                    color, radius);
      return tube;
    });

    view.needsUpdate = true;

    this.director.updateFrame();

    if (this.director.animationCycleFinished()) {
      this.director = null;
      this.playing = false;

      // When the animation cycle finishes, update the state of the media
      // buttons and re-enable the rewind button so users can clear the
      // screen.
      this._updateButtons();
      this.$rewind.prop('disabled', false);
    }
  };

  /**
   *
   * Setter for the gradient category
   *
   * Represents how samples are ordered in each trajectory.
   *
   * @param {String} category The name of the category to set in the menu.
   */
  AnimationsController.prototype.setGradientCategory = function(category) {
    if (!this.hasMetadataField(category)) {
      category = '';
    }

    this.$gradientSelect.val(category);
    this.$gradientSelect.trigger('chosen:updated');
    this.$gradientSelect.change();
  };

  /**
   *
   * Getter for the gradient category
   *
   * Represents how samples are ordered in each trajectory.
   *
   * @return {String} The name of the gradient category in the menu.
   */
  AnimationsController.prototype.getGradientCategory = function() {
    return this.$gradientSelect.val();
  };

  /**
   *
   * Setter for the trajectory category
   *
   * Represents how samples are grouped together.
   *
   * @param {String} category The name of the category to set in the menu.
   */
  AnimationsController.prototype.setTrajectoryCategory = function(category) {
    if (!this.hasMetadataField(category)) {
      category = '';
    }

    this.$trajectorySelect.val(category);
    this.$trajectorySelect.trigger('chosen:updated');
    this.$trajectorySelect.change();
  };

  /**
   *
   * Getter for the trajectory category
   *
   * Represents how samples are grouped together.
   *
   * @return {String} The name of the trajectory category in the menu.
   */
  AnimationsController.prototype.getTrajectoryCategory = function() {
    return this.$trajectorySelect.val();
  };

  /**
   *
   * Setter for the speed of the animation.
   *
   * @param {Float} speed Speed at which the animation is played.
   * @throws {Error} If the radius value is lesser than or equal to 0 or
   * greater than 10.
   */
  AnimationsController.prototype.setSpeed = function(speed) {
    if (speed <= 0 || speed > 10) {
      throw new Error('The speed must be greater than 0 and lesser than 10');
    }
    this.$speed.slider('option', 'value', speed);
  };

  /**
   *
   * Getter for the speed of the animation.
   *
   * @return {Float} Speed at which the animation is played.
   */
  AnimationsController.prototype.getSpeed = function() {
    return this.$speed.slider('option', 'value');
  };

  /**
   *
   * Setter for the radius of the animation.
   *
   * @param {Float} radius Radius of the traces in the animations.
   * @throws {Error} If the radius value is lesser than or equal to 0 or
   * greater than 10.
   */
  AnimationsController.prototype.setRadius = function(radius) {
    if (radius <= 0 || radius > 10) {
      throw new Error('The radius must be greater than 0 and lesser than 10');
    }
    this.$radius.slider('option', 'value', radius);
  };

  /**
   *
   * Getter for the radius of the traces in the animation.
   *
   * @return {Float} Radius of the traces in the animation
   */
  AnimationsController.prototype.getRadius = function() {
    return this.$radius.slider('option', 'value');
  };

  /**
   * Converts the current instance into a JSON string.
   *
   * @return {Object} JSON ready representation of self.
   */
  AnimationsController.prototype.toJSON = function() {
    var json = {};

    json.gradientCategory = this.getGradientCategory();
    json.trajectoryCategory = this.getTrajectoryCategory();
    json.speed = this.getSpeed();
    json.radius = this.getRadius();
    json.colors = this.getColors();

    return json;
  };

  /**
   * Decodes JSON string and modifies its own instance variables accordingly.
   *
   * @param {Object} Parsed JSON string representation of self.
   */
  AnimationsController.prototype.fromJSON = function(json) {
    this._rewindButtonClicked();

    this.setGradientCategory(json.gradientCategory);
    this.setTrajectoryCategory(json.trajectoryCategory);

    this.setSpeed(json.speed);
    this.setRadius(json.radius);

    this.setColors(json.colors);
  };

  return AnimationsController;
});
```
