## Supplementary File 1 for "Forensic analysis of Soil Microbiomes: Linking Evidence to a Geographic Location": draw.js

```
/** @module draw */
define(['underscore', 'three'], function(_, THREE) {
  /**
   *
   * @class EmperorTrajectory
   *
   * This class represents the internal logic for a linearly interpolated
   * tube/trajectory in THREE.js
   *
   * [This answer]{@link http://stackoverflow.com/a/18580832/379593} on
   * StackOverflow helped a lot.
   * @return {EmperorTrajectory}
   * @extends THREE.Curve
   */
  THREE.EmperorTrajectory = THREE.Curve.create(
      function(points) {
        this.points = (points === undefined) ? [] : points;
      },

      function(t) {
        var points = this.points;
        var index = (points.length - 1) * t;
        var floorIndex = Math.floor(index);

        if (floorIndex == points.length - 1) {
          return points[floorIndex];
        }

        var floorPoint = points[floorIndex];
        var ceilPoint = points[floorIndex + 1];

        return floorPoint.clone().lerp(ceilPoint, index - floorIndex);
      }
      );

  /** @private */
  THREE.EmperorTrajectory.prototype.getUtoTmapping = function(u) {
    return u;
  };


  /**
   *
   * Create a generic THREE.Line object
   *
   * @param {float[]} start The x, y and z coordinates of one of the ends
   * of the line.
   * @param {float[]} end The x, y and z coordinates of one of the ends
   * of the line.
   * @param {integer} color Hexadecimal base that specifies the color of the
   * line.
   * @param {float} width The width of the line being drawn.
   * @param {boolean} transparent Whether the line will be transparent or not.
   *
   * @return {THREE.Line}
   * @function makeLine
   */
  function makeLine(start, end, color, width, transparent) {
    // based on the example described in:
    // https://github.com/mrdoob/three.js/wiki/Drawing-lines
    var material, geometry, line;

    // make the material transparent and with full opacity
    material = new THREE.LineBasicMaterial({color: color, linewidth: width});
    material.matrixAutoUpdate = true;
    material.transparent = transparent;
    material.opacity = 1.0;

    // add the two vertices to the geometry
    geometry = new THREE.Geometry();
    geometry.vertices.push(new THREE.Vector3(start[0], start[1], start[2]));
    geometry.vertices.push(new THREE.Vector3(end[0], end[1], end[2]));

    // the line will contain the two vertices and the described material
    line = new THREE.Line(geometry, material);

    return line;
  }


  function drawTrajectoryLine(trajectory, currentFrame, color, radius) {
    // based on the example described in:
    // https://github.com/mrdoob/three.js/wiki/Drawing-lines
    var material, points = [], lineGeometry, limit = 0, path;

    _trajectory = trajectory.representativeCoordinatesAtIndex(currentFrame);

    material = new THREE.MeshPhongMaterial({color: color});
    material.matrixAutoUpdate = true;
    material.transparent = false;

    for (var index = 0; index < _trajectory.length; index++) {
      points.push(new THREE.Vector3(_trajectory[index].x,
                  _trajectory[index].y, _trajectory[index].z));
    }

    path = new THREE.EmperorTrajectory(points);
    // the line will contain the two vertices and the described material
    // we increase the number of points to have a smoother transition on
    // edges i. e. where the trajectory changes the direction it is going
    lineGeometry = new THREE.TubeGeometry(path, (points.length - 1) * 3, radius,
                                          10, false);

    return new THREE.Mesh(lineGeometry, material);
  }


  /**
   *
   * Create a THREE object that displays 2D text, this implementation is based
   * on the answer found
   * [here]{@link http://stackoverflow.com/a/14106703/379593}
   *
   * @param {float[]} position The x, y, and z location of the label.
   * @param {string} text with the text to be shown on screen.
   * @param {integer|string} Color Hexadecimal base that represents the color
   * of the text.
   * @param {float} [1] factor An optional scaling factor to determine the size
   * of the labels.
   *
   * @return {THREE.Sprite} Object with the text displaying in it.
   * @function makeLabel
   **/
  function makeLabel(position, text, color, factor) {
    var canvas = document.createElement('canvas');
    var size = 1024;

    factor = (factor === undefined ? 1 : factor);

    canvas.width = size;
    canvas.height = size;
    var context = canvas.getContext('2d');
    if (_.isNumber(color)) {
      context.fillStyle = '#' + color.toString(16);
    }
    else {
      context.fillStyle = color;
    }
    context.textAlign = 'center';
    context.font = (30 * factor) + 'px Arial';
    context.fillText(text, size / 2, size / 2);

    var amap = new THREE.Texture(canvas);
    amap.needsUpdate = true;

    var mat = new THREE.SpriteMaterial({
        map: amap,
        transparent: true,
        color: color
    });

    var sp = new THREE.Sprite(mat);
    sp.position.set(position[0], position[1], position[2]);

    // add an extra attribute so we can render this properly when we use
    // SVGRenderer
    sp.text = text;

    return sp;
  }

  /**
   *
   * Format an SVG string with labels and colors.
   *
   * @param {string[]} labels The names for the label.
   * @param {integer[]} colors The colors for each label.
   *
   * @return {string} SVG string with the labels and colors values formated as
   * a legend.
   * @function formatSVGLegend
   */
  function formatSVGLegend(labels, colors) {
    var labels_svg = '', pos_y = 1, increment = 40, max_len = 0, rect_width,
    font_size = 12;

    for (var i = 0; i < labels.length; i++) {
      // add the rectangle with the corresponding color
      labels_svg += '<rect height="27" width="27" y="' + pos_y +
        '" x="5" style="stroke-width:1;stroke:rgb(0,0,0)" fill="' +
        colors[i] + '"/>';

      // add the name of the category
      labels_svg += '<text xml:space="preserve" y="' + (pos_y + 20) +
        '" x="40" font-size="' + font_size +
        '" stroke-width="0" stroke="#000000" fill="#000000">' + labels[i] +
        '</text>';

      pos_y += increment;
    }

    // get the name with the maximum number of characters and get the length
    max_len = _.max(labels, function(a) {return a.length}).length;

      // duplicate the size of the rectangle to make sure it fits the labels
      rect_width = font_size * max_len * 2;

    labels_svg = '<svg xmlns="http://www.w3.org/2000/svg" width="' +
      rect_width + '" height="' + (pos_y - 10) + '"><g>' + labels_svg +
      '</g></svg>';

    return labels_svg;
  }

  return {'formatSVGLegend': formatSVGLegend, 'makeLine': makeLine,
          'makeLabel': makeLabel, 'drawTrajectoryLine': drawTrajectoryLine};
});
```
