## Supplementary File 1 for "Forensic analysis of Soil Microbiomes: Linking Evidence to a Geographic Location": util.js

```
/** @module utility-functions */
define(['underscore'], function(_) {
  /**
   *
   * Sorting function that deals with alpha and numeric elements.
   *
   * @param {String[]} list A list of strings to sort
   *
   * @return {String[]} The sorted list of strings
   * @function naturalSort
   */
  function naturalSort(list) {
    var numericPart = [], alphaPart = [], result = [];

    // separate the numeric and the alpha elements of the array
    for (var index = 0; index < list.length; index++) {
      if (isNaN(parseFloat(list[index]))) {
        alphaPart.push(list[index]);
      }
      else {
        numericPart.push(list[index]);
      }
    }

    // ignore casing of the strings, taken from:
    // http://stackoverflow.com/a/9645447/379593
    alphaPart.sort(function(a, b) {
      return a.toLowerCase().localeCompare(b.toLowerCase());
    });

    // sort in ascending order
    numericPart.sort(function(a, b) {return parseFloat(a) - parseFloat(b)});

      return result.concat(alphaPart, numericPart);
  }


  /**
   *
   * Utility function that splits the lineage into taxonomic levels
   * and returns the taxonomic level specified
   *
   * @param {String} lineage The taxonomic string, with levels seperated by
   * semicolons.
   * @param {Integer} levelIndex The taxonomic level to truncate to.
   * 1 = Kingdom, 2 = Phylum, etc.
   *
   * @return {String} The taxonomic string truncated to desired level.
   * @function truncateLevel
   */
  function truncateLevel(lineage, levelIndex) {
    if (levelIndex === 0) {
      return lineage;
    }
    var levels = lineage.split(';');
    var taxaLabel = '';
    for (var i = 0; (i < levelIndex && i < levels.length); i++) {
      var level = levels[i];
      if (level[level.length - 1] == '_') {
        taxaLabel += ';' + level;
      }else {
        taxaLabel = level;
      }
    }
    return taxaLabel;
  }

  /**
   *
   * Utility function to convert an XML DOM documents to a string useful for
   * unit testing. This code is based on
   * [this SO answer]{@link http://stackoverflow.com/a/1750890}
   *
   * @param {Node} node XML DOM object, usually as created by the document
   * object.
   *
   * @return {String} Representation of the node object.
   * @function convertXMLToString
   */
  function convertXMLToString(node) {
    if (typeof(XMLSerializer) !== 'undefined') {
      var serializer = new XMLSerializer();
      return serializer.serializeToString(node);
    }
    else if (node.xml) {
      return node.xml;
    }
  }

  /**
   *
   * Split list of string values into numeric and non-numeric values
   *
   * @param {String[]} values The values to check
   * @return {Object} Object with two keys, `numeric` and `nonNumeric`.
   * `numeric` holds an array of all numeric values found. `nonNumeric` holds
   * an array of the remaining values.
   */
   function splitNumericValues(values) {
    var numeric = [];
    var nonNumeric = [];
    _.each(values, function(element) {
        // http://stackoverflow.com/a/9716488
        if (!isNaN(parseFloat(element)) && isFinite(element)) {
          numeric.push(element);
        }
        else {
          nonNumeric.push(element);
        }
      });
    return {numeric: numeric, nonNumeric: nonNumeric};
   }

  /**
   *
   * Escape special characters in a string for use in a regular expression.
   * Credits go to [this SO answer]{@link http://stackoverflow.com/a/5306111}
   *
   * @param {String} regex string to escape for use in a regular expression.
   *
   * @return {String} String with escaped characters for use in a regular
   * expression.
   * @function escapeRegularExpression
   */
  function escapeRegularExpression(regex) {
    return regex.replace(/[-[\]{}()*+?.,\\^$|#\s]/g, '\\$&');
  }

  /**
   *
   * Clean a string in HTML formatted strings that get created with the
   * namespace tag in some browsers and not in others. Intended to facilitate
   * testing.
   *
   * @param {String} htmlString string to remove namespace from.
   *
   * @return {String} String without namespace.
   * @function cleanHTML
   */
  function cleanHTML(htmlString) {
    return htmlString.replace(' xmlns="http://www.w3.org/1999/xhtml"', '');
  }

  return {'truncateLevel': truncateLevel, 'naturalSort': naturalSort,
          'convertXMLToString': convertXMLToString,
          'escapeRegularExpression': escapeRegularExpression,
          'cleanHTML': cleanHTML, 'splitNumericValues': splitNumericValues};
});
```
