## Supplementary File 1 for "Forensic analysis of Soil Microbiomes: Linking Evidence to a Geographic Location": jquery.contextMenu.min.js

```
/*!
 * jQuery contextMenu v2.1.1 - Plugin for simple contextMenu handling
 *
 * Version: v2.1.1
 *
 * Authors: Björn Brala (SWIS.nl), Rodney Rehm, Addy Osmani (patches for FF)
 * Web: http://swisnl.github.io/jQuery-contextMenu/
 *
 * Copyright (c) 2011-2016 SWIS BV and contributors
 *
 * Licensed under
 *   MIT License http://www.opensource.org/licenses/mit-license
 *   GPL v3 http://opensource.org/licenses/GPL-3.0
 *
 * Date: 2016-04-25T15:38:06.806Z
 */
!function(e){"function"==typeof define&&define.amd?define(["jquery"],e):e("object"==typeof exports?require("jquery"):jQuery)}(function(e){"use strict";function t(e){for(var t,n=e.split(/\s+/),a=[],o=0;t=n[o];o++)t=t.charAt(0).toUpperCase(),a.push(t);return a}function n(t){return t.id&&e('label[for="'+t.id+'"]').val()||t.name}function a(t,o,s){return s||(s=0),o.each(function(){var o,i,c=e(this),r=this,l=this.nodeName.toLowerCase();switch("label"===l&&c.find("input, textarea, select").length&&(o=c.text(),c=c.children().first(),r=c.get(0),l=r.nodeName.toLowerCase()),l){case"menu":i={name:c.attr("label"),items:{}},s=a(i.items,c.children(),s);break;case"a":case"button":i={name:c.text(),disabled:!!c.attr("disabled"),callback:function(){return function(){c.click()}}()};break;case"menuitem":case"command":switch(c.attr("type")){case void 0:case"command":case"menuitem":i={name:c.attr("label"),disabled:!!c.attr("disabled"),icon:c.attr("icon"),callback:function(){return function(){c.click()}}()};break;case"checkbox":i={type:"checkbox",disabled:!!c.attr("disabled"),name:c.attr("label"),selected:!!c.attr("checked")};break;case"radio":i={type:"radio",disabled:!!c.attr("disabled"),name:c.attr("label"),radio:c.attr("radiogroup"),value:c.attr("id"),selected:!!c.attr("checked")};break;default:i=void 0}break;case"hr":i="-------";break;case"input":switch(c.attr("type")){case"text":i={type:"text",name:o||n(r),disabled:!!c.attr("disabled"),value:c.val()};break;case"checkbox":i={type:"checkbox",name:o||n(r),disabled:!!c.attr("disabled"),selected:!!c.attr("checked")};break;case"radio":i={type:"radio",name:o||n(r),disabled:!!c.attr("disabled"),radio:!!c.attr("name"),value:c.val(),selected:!!c.attr("checked")};break;default:i=void 0}break;case"select":i={type:"select",name:o||n(r),disabled:!!c.attr("disabled"),selected:c.val(),options:{}},c.children().each(function(){i.options[this.value]=e(this).text()});break;case"textarea":i={type:"textarea",name:o||n(r),disabled:!!c.attr("disabled"),value:c.val()};break;case"label":break;default:i={type:"html",html:c.clone(!0)}}i&&(s++,t["key"+s]=i)}),s}e.support.htmlMenuitem="HTMLMenuItemElement"in window,e.support.htmlCommand="HTMLCommandElement"in window,e.support.eventSelectstart="onselectstart"in document.documentElement,e.ui&&e.widget||(e.cleanData=function(t){return function(n){var a,o,s;for(s=0;null!=n[s];s++){o=n[s];try{a=e._data(o,"events"),a&&a.remove&&e(o).triggerHandler("remove")}catch(i){}}t(n)}}(e.cleanData));var o=null,s=!1,i=e(window),c=0,r={},l={},u={},d={selector:null,appendTo:null,trigger:"right",autoHide:!1,delay:200,reposition:!0,classNames:{hover:"context-menu-hover",disabled:"context-menu-disabled",visible:"context-menu-visible",notSelectable:"context-menu-not-selectable",icon:"context-menu-icon",iconEdit:"context-menu-icon-edit",iconCut:"context-menu-icon-cut",iconCopy:"context-menu-icon-copy",iconPaste:"context-menu-icon-paste",iconDelete:"context-menu-icon-delete",iconAdd:"context-menu-icon-add",iconQuit:"context-menu-icon-quit"},determinePosition:function(t){if(e.ui&&e.ui.position)t.css("display","block").position({my:"center top",at:"center bottom",of:this,offset:"0 5",collision:"fit"}).css("display","none");else{var n=this.offset();n.top+=this.outerHeight(),n.left+=this.outerWidth()/2-t.outerWidth()/2,t.css(n)}},position:function(e,t,n){var a;if(!t&&!n)return void e.determinePosition.call(this,e.$menu);a="maintain"===t&&"maintain"===n?e.$menu.position():{top:n,left:t};var o=i.scrollTop()+i.height(),s=i.scrollLeft()+i.width(),c=e.$menu.outerHeight(),r=e.$menu.outerWidth();a.top+c>o&&(a.top-=c),a.top<0&&(a.top=0),a.left+r>s&&(a.left-=r),a.left<0&&(a.left=0),e.$menu.css(a)},positionSubmenu:function(t){if(e.ui&&e.ui.position)t.css("display","block").position({my:"left top",at:"right top",of:this,collision:"flipfit fit"}).css("display","");else{var n={top:0,left:this.outerWidth()};t.css(n)}},zIndex:1,animation:{duration:50,show:"slideDown",hide:"slideUp"},events:{show:e.noop,hide:e.noop},callback:null,items:{}},m={timer:null,pageX:null,pageY:null},p=function(e){for(var t=0,n=e;;)if(t=Math.max(t,parseInt(n.css("z-index"),10)||0),n=n.parent(),!n||!n.length||"html body".indexOf(n.prop("nodeName").toLowerCase())>-1)break;return t},f={abortevent:function(e){e.preventDefault(),e.stopImmediatePropagation()},contextmenu:function(t){var n=e(this);if("right"===t.data.trigger&&(t.preventDefault(),t.stopImmediatePropagation()),!("right"!==t.data.trigger&&"demand"!==t.data.trigger&&t.originalEvent||!(void 0===t.mouseButton||!t.data||"left"===t.data.trigger&&0===t.mouseButton||"right"===t.data.trigger&&2===t.mouseButton)||n.hasClass("context-menu-active")||n.hasClass("context-menu-disabled"))){if(o=n,t.data.build){var a=t.data.build(o,t);if(a===!1)return;if(t.data=e.extend(!0,{},d,t.data,a||{}),!t.data.items||e.isEmptyObject(t.data.items))throw window.console&&(console.error||console.log).call(console,"No items specified to show in contextMenu"),new Error("No Items specified");t.data.$trigger=o,h.create(t.data)}var s=!1;for(var i in t.data.items)if(t.data.items.hasOwnProperty(i)){var c;c=e.isFunction(t.data.items[i].visible)?t.data.items[i].visible.call(e(t.currentTarget),i,t.data):"undefined"!=typeof i.visible?t.data.items[i].visible===!0:!0,c&&(s=!0)}if(s){var r=e(null===t.data.appendTo?"body":t.data.appendTo),l=t.target||t.srcElement||t.originalTarget;void 0!==t.offsetX&&void 0!==t.offsetY?h.show.call(n,t.data,e(l).offset().left-r.offset().left+t.offsetX,e(l).offset().top-r.offset().top+t.offsetY):h.show.call(n,t.data,t.pageX,t.pageY)}}},click:function(t){t.preventDefault(),t.stopImmediatePropagation(),e(this).trigger(e.Event("contextmenu",{data:t.data,pageX:t.pageX,pageY:t.pageY}))},mousedown:function(t){var n=e(this);o&&o.length&&!o.is(n)&&o.data("contextMenu").$menu.trigger("contextmenu:hide"),2===t.button&&(o=n.data("contextMenuActive",!0))},mouseup:function(t){var n=e(this);n.data("contextMenuActive")&&o&&o.length&&o.is(n)&&!n.hasClass("context-menu-disabled")&&(t.preventDefault(),t.stopImmediatePropagation(),o=n,n.trigger(e.Event("contextmenu",{data:t.data,pageX:t.pageX,pageY:t.pageY}))),n.removeData("contextMenuActive")},mouseenter:function(t){var n=e(this),a=e(t.relatedTarget),s=e(document);a.is(".context-menu-list")||a.closest(".context-menu-list").length||o&&o.length||(m.pageX=t.pageX,m.pageY=t.pageY,m.data=t.data,s.on("mousemove.contextMenuShow",f.mousemove),m.timer=setTimeout(function(){m.timer=null,s.off("mousemove.contextMenuShow"),o=n,n.trigger(e.Event("contextmenu",{data:m.data,pageX:m.pageX,pageY:m.pageY}))},t.data.delay))},mousemove:function(e){m.pageX=e.pageX,m.pageY=e.pageY},mouseleave:function(t){var n=e(t.relatedTarget);if(!n.is(".context-menu-list")&&!n.closest(".context-menu-list").length){try{clearTimeout(m.timer)}catch(t){}m.timer=null}},layerClick:function(t){var n,a,o=e(this),s=o.data("contextMenuRoot"),c=t.button,r=t.pageX,l=t.pageY;t.preventDefault(),t.stopImmediatePropagation(),setTimeout(function(){var o,u="left"===s.trigger&&0===c||"right"===s.trigger&&2===c;if(document.elementFromPoint&&s.$layer&&(s.$layer.hide(),n=document.elementFromPoint(r-i.scrollLeft(),l-i.scrollTop()),s.$layer.show()),s.reposition&&u)if(document.elementFromPoint){if(s.$trigger.is(n)||s.$trigger.has(n).length)return void s.position.call(s.$trigger,s,r,l)}else if(a=s.$trigger.offset(),o=e(window),a.top+=o.scrollTop(),a.top<=t.pageY&&(a.left+=o.scrollLeft(),a.left<=t.pageX&&(a.bottom=a.top+s.$trigger.outerHeight(),a.bottom>=t.pageY&&(a.right=a.left+s.$trigger.outerWidth(),a.right>=t.pageX))))return void s.position.call(s.$trigger,s,r,l);n&&u&&s.$trigger.one("contextmenu:hidden",function(){e(n).contextMenu({x:r,y:l,button:c})}),s.$menu.trigger("contextmenu:hide")},50)},keyStop:function(e,t){t.isInput||e.preventDefault(),e.stopPropagation()},key:function(e){var t={};o&&(t=o.data("contextMenu")||{}),void 0===t.zIndex&&(t.zIndex=0);var n=0,a=function(e){""!==e.style.zIndex?n=e.style.zIndex:null!==e.offsetParent&&void 0!==e.offsetParent?a(e.offsetParent):null!==e.parentElement&&void 0!==e.parentElement&&a(e.parentElement)};if(a(e.target),!(n>t.zIndex)){switch(e.keyCode){case 9:case 38:if(f.keyStop(e,t),t.isInput){if(9===e.keyCode&&e.shiftKey)return e.preventDefault(),t.$selected&&t.$selected.find("input, textarea, select").blur(),void t.$menu.trigger("prevcommand");if(38===e.keyCode&&"checkbox"===t.$selected.find("input, textarea, select").prop("type"))return void e.preventDefault()}else if(9!==e.keyCode||e.shiftKey)return void t.$menu.trigger("prevcommand");break;case 40:if(f.keyStop(e,t),!t.isInput)return void t.$menu.trigger("nextcommand");if(9===e.keyCode)return e.preventDefault(),t.$selected&&t.$selected.find("input, textarea, select").blur(),void t.$menu.trigger("nextcommand");if(40===e.keyCode&&"checkbox"===t.$selected.find("input, textarea, select").prop("type"))return void e.preventDefault();break;case 37:if(f.keyStop(e,t),t.isInput||!t.$selected||!t.$selected.length)break;if(!t.$selected.parent().hasClass("context-menu-root")){var s=t.$selected.parent().parent();return t.$selected.trigger("contextmenu:blur"),void(t.$selected=s)}break;case 39:if(f.keyStop(e,t),t.isInput||!t.$selected||!t.$selected.length)break;var i=t.$selected.data("contextMenu")||{};if(i.$menu&&t.$selected.hasClass("context-menu-submenu"))return t.$selected=null,i.$selected=null,void i.$menu.trigger("nextcommand");break;case 35:case 36:return t.$selected&&t.$selected.find("input, textarea, select").length?void 0:((t.$selected&&t.$selected.parent()||t.$menu).children(":not(."+t.classNames.disabled+", ."+t.classNames.notSelectable+")")[36===e.keyCode?"first":"last"]().trigger("contextmenu:focus"),void e.preventDefault());case 13:if(f.keyStop(e,t),t.isInput){if(t.$selected&&!t.$selected.is("textarea, select"))return void e.preventDefault();break}return void("undefined"!=typeof t.$selected&&null!==t.$selected&&t.$selected.trigger("mouseup"));case 32:case 33:case 34:return void f.keyStop(e,t);case 27:return f.keyStop(e,t),void t.$menu.trigger("contextmenu:hide");default:var c=String.fromCharCode(e.keyCode).toUpperCase();if(t.accesskeys&&t.accesskeys[c])return void t.accesskeys[c].$node.trigger(t.accesskeys[c].$menu?"contextmenu:focus":"mouseup")}e.stopPropagation(),"undefined"!=typeof t.$selected&&null!==t.$selected&&t.$selected.trigger(e)}},prevItem:function(t){t.stopPropagation();var n=e(this).data("contextMenu")||{},a=e(this).data("contextMenuRoot")||{};if(n.$selected){var o=n.$selected;n=n.$selected.parent().data("contextMenu")||{},n.$selected=o}for(var s=n.$menu.children(),i=n.$selected&&n.$selected.prev().length?n.$selected.prev():s.last(),c=i;i.hasClass(a.classNames.disabled)||i.hasClass(a.classNames.notSelectable)||i.is(":hidden");)if(i=i.prev().length?i.prev():s.last(),i.is(c))return;n.$selected&&f.itemMouseleave.call(n.$selected.get(0),t),f.itemMouseenter.call(i.get(0),t);var r=i.find("input, textarea, select");r.length&&r.focus()},nextItem:function(t){t.stopPropagation();var n=e(this).data("contextMenu")||{},a=e(this).data("contextMenuRoot")||{};if(n.$selected){var o=n.$selected;n=n.$selected.parent().data("contextMenu")||{},n.$selected=o}for(var s=n.$menu.children(),i=n.$selected&&n.$selected.next().length?n.$selected.next():s.first(),c=i;i.hasClass(a.classNames.disabled)||i.hasClass(a.classNames.notSelectable)||i.is(":hidden");)if(i=i.next().length?i.next():s.first(),i.is(c))return;n.$selected&&f.itemMouseleave.call(n.$selected.get(0),t),f.itemMouseenter.call(i.get(0),t);var r=i.find("input, textarea, select");r.length&&r.focus()},focusInput:function(){var t=e(this).closest(".context-menu-item"),n=t.data(),a=n.contextMenu,o=n.contextMenuRoot;o.$selected=a.$selected=t,o.isInput=a.isInput=!0},blurInput:function(){var t=e(this).closest(".context-menu-item"),n=t.data(),a=n.contextMenu,o=n.contextMenuRoot;o.isInput=a.isInput=!1},menuMouseenter:function(){var t=e(this).data().contextMenuRoot;t.hovering=!0},menuMouseleave:function(t){var n=e(this).data().contextMenuRoot;n.$layer&&n.$layer.is(t.relatedTarget)&&(n.hovering=!1)},itemMouseenter:function(t){var n=e(this),a=n.data(),o=a.contextMenu,s=a.contextMenuRoot;return s.hovering=!0,t&&s.$layer&&s.$layer.is(t.relatedTarget)&&(t.preventDefault(),t.stopImmediatePropagation()),(o.$menu?o:s).$menu.children("."+s.classNames.hover).trigger("contextmenu:blur").children(".hover").trigger("contextmenu:blur"),n.hasClass(s.classNames.disabled)||n.hasClass(s.classNames.notSelectable)?void(o.$selected=null):void n.trigger("contextmenu:focus")},itemMouseleave:function(t){var n=e(this),a=n.data(),o=a.contextMenu,s=a.contextMenuRoot;return s!==o&&s.$layer&&s.$layer.is(t.relatedTarget)?("undefined"!=typeof s.$selected&&null!==s.$selected&&s.$selected.trigger("contextmenu:blur"),t.preventDefault(),t.stopImmediatePropagation(),void(s.$selected=o.$selected=o.$node)):void n.trigger("contextmenu:blur")},itemClick:function(t){var n,a=e(this),o=a.data(),s=o.contextMenu,i=o.contextMenuRoot,c=o.contextMenuKey;if(s.items[c]&&!a.is("."+i.classNames.disabled+", .context-menu-submenu, .context-menu-separator, ."+i.classNames.notSelectable)){if(t.preventDefault(),t.stopImmediatePropagation(),e.isFunction(i.callbacks[c])&&Object.prototype.hasOwnProperty.call(i.callbacks,c))n=i.callbacks[c];else{if(!e.isFunction(i.callback))return;n=i.callback}n.call(i.$trigger,c,i)!==!1?i.$menu.trigger("contextmenu:hide"):i.$menu.parent().length&&h.update.call(i.$trigger,i)}},inputClick:function(e){e.stopImmediatePropagation()},hideMenu:function(t,n){var a=e(this).data("contextMenuRoot");h.hide.call(a.$trigger,a,n&&n.force)},focusItem:function(t){t.stopPropagation();var n=e(this),a=n.data(),o=a.contextMenu,s=a.contextMenuRoot;n.hasClass(s.classNames.disabled)||n.hasClass(s.classNames.notSelectable)||(n.addClass([s.classNames.hover,s.classNames.visible].join(" ")).parent().find(".context-menu-item").not(n).removeClass(s.classNames.visible).filter("."+s.classNames.hover).trigger("contextmenu:blur"),o.$selected=s.$selected=n,o.$node&&s.positionSubmenu.call(o.$node,o.$menu))},blurItem:function(t){t.stopPropagation();var n=e(this),a=n.data(),o=a.contextMenu,s=a.contextMenuRoot;o.autoHide&&n.removeClass(s.classNames.visible),n.removeClass(s.classNames.hover),o.$selected=null}},h={show:function(t,n,a){var s=e(this),i={};if(e("#context-menu-layer").trigger("mousedown"),t.$trigger=s,t.events.show.call(s,t)===!1)return void(o=null);if(h.update.call(s,t),t.position.call(s,t,n,a),t.zIndex){var c=t.zIndex;"function"==typeof t.zIndex&&(c=t.zIndex.call(s,t)),i.zIndex=p(s)+c}h.layer.call(t.$menu,t,i.zIndex),t.$menu.find("ul").css("zIndex",i.zIndex+1),t.$menu.css(i)[t.animation.show](t.animation.duration,function(){s.trigger("contextmenu:visible")}),s.data("contextMenu",t).addClass("context-menu-active"),e(document).off("keydown.contextMenu").on("keydown.contextMenu",f.key),t.autoHide&&e(document).on("mousemove.contextMenuAutoHide",function(e){var n=s.offset();n.right=n.left+s.outerWidth(),n.bottom=n.top+s.outerHeight(),!t.$layer||t.hovering||e.pageX>=n.left&&e.pageX<=n.right&&e.pageY>=n.top&&e.pageY<=n.bottom||setTimeout(function(){t.hovering||t.$menu.trigger("contextmenu:hide")},50)})},hide:function(t,n){var a=e(this);if(t||(t=a.data("contextMenu")||{}),n||!t.events||t.events.hide.call(a,t)!==!1){if(a.removeData("contextMenu").removeClass("context-menu-active"),t.$layer){setTimeout(function(e){return function(){e.remove()}}(t.$layer),10);try{delete t.$layer}catch(s){t.$layer=null}}o=null,t.$menu.find("."+t.classNames.hover).trigger("contextmenu:blur"),t.$selected=null,t.$menu.find("."+t.classNames.visible).removeClass(t.classNames.visible),e(document).off(".contextMenuAutoHide").off("keydown.contextMenu"),t.$menu&&t.$menu[t.animation.hide](t.animation.duration,function(){t.build&&(t.$menu.remove(),e.each(t,function(e){switch(e){case"ns":case"selector":case"build":case"trigger":return!0;default:t[e]=void 0;try{delete t[e]}catch(n){}return!0}})),setTimeout(function(){a.trigger("contextmenu:hidden")},10)})}},create:function(n,a){function o(t){var n=e("<span></span>");return t._accesskey?(t._beforeAccesskey&&n.append(document.createTextNode(t._beforeAccesskey)),e("<span></span>").addClass("context-menu-accesskey").text(t._accesskey).appendTo(n),t._afterAccesskey&&n.append(document.createTextNode(t._afterAccesskey))):n.text(t.name),n}void 0===a&&(a=n),n.$menu=e('<ul class="context-menu-list"></ul>').addClass(n.className||"").data({contextMenu:n,contextMenuRoot:a}),e.each(["callbacks","commands","inputs"],function(e,t){n[t]={},a[t]||(a[t]={})}),a.accesskeys||(a.accesskeys={}),e.each(n.items,function(s,i){var c=e('<li class="context-menu-item"></li>').addClass(i.className||""),r=null,l=null;if(c.on("click",e.noop),"string"==typeof i&&(i={type:"cm_seperator"}),i.$node=c.data({contextMenu:n,contextMenuRoot:a,contextMenuKey:s}),"undefined"!=typeof i.accesskey)for(var d,m=t(i.accesskey),p=0;d=m[p];p++)if(!a.accesskeys[d]){a.accesskeys[d]=i;var x=i.name.match(new RegExp("^(.*?)("+d+")(.*)$","i"));x&&(i._beforeAccesskey=x[1],i._accesskey=x[2],i._afterAccesskey=x[3]);break}if(i.type&&u[i.type])u[i.type].call(c,i,n,a),e.each([n,a],function(t,n){n.commands[s]=i,e.isFunction(i.callback)&&(n.callbacks[s]=i.callback)});else{switch("cm_seperator"===i.type?c.addClass("context-menu-separator "+a.classNames.notSelectable):"html"===i.type?c.addClass("context-menu-html "+a.classNames.notSelectable):i.type?(r=e("<label></label>").appendTo(c),o(i).appendTo(r),c.addClass("context-menu-input"),n.hasTypes=!0,e.each([n,a],function(e,t){t.commands[s]=i,t.inputs[s]=i})):i.items&&(i.type="sub"),i.type){case"cm_seperator":break;case"text":l=e('<input type="text" value="1" name="" value="">').attr("name","context-menu-input-"+s).val(i.value||"").appendTo(r);break;case"textarea":l=e('<textarea name=""></textarea>').attr("name","context-menu-input-"+s).val(i.value||"").appendTo(r),i.height&&l.height(i.height);break;case"checkbox":l=e('<input type="checkbox" value="1" name="" value="">').attr("name","context-menu-input-"+s).val(i.value||"").prop("checked",!!i.selected).prependTo(r);break;case"radio":l=e('<input type="radio" value="1" name="" value="">').attr("name","context-menu-input-"+i.radio).val(i.value||"").prop("checked",!!i.selected).prependTo(r);break;case"select":l=e('<select name="">').attr("name","context-menu-input-"+s).appendTo(r),i.options&&(e.each(i.options,function(t,n){e("<option></option>").val(t).text(n).appendTo(l)}),l.val(i.selected));break;case"sub":o(i).appendTo(c),i.appendTo=i.$node,h.create(i,a),c.data("contextMenu",i).addClass("context-menu-submenu"),i.callback=null;break;case"html":e(i.html).appendTo(c);break;default:e.each([n,a],function(t,n){n.commands[s]=i,e.isFunction(i.callback)&&(n.callbacks[s]=i.callback)}),o(i).appendTo(c)}i.type&&"sub"!==i.type&&"html"!==i.type&&"cm_seperator"!==i.type&&(l.on("focus",f.focusInput).on("blur",f.blurInput),i.events&&l.on(i.events,n)),i.icon&&(e.isFunction(i.icon)?i._icon=i.icon.call(this,this,c,s,i):i._icon=a.classNames.icon+" "+a.classNames.icon+"-"+i.icon,c.addClass(i._icon))}i.$input=l,i.$label=r,c.appendTo(n.$menu),!n.hasTypes&&e.support.eventSelectstart&&c.on("selectstart.disableTextSelect",f.abortevent)}),n.$node||n.$menu.css("display","none").addClass("context-menu-root"),n.$menu.appendTo(n.appendTo||document.body)},resize:function(t,n){var a;t.css({position:"absolute",display:"block"}),t.data("width",(a=t.get(0)).getBoundingClientRect?Math.ceil(a.getBoundingClientRect().width):t.outerWidth()+1),t.css({position:"static",minWidth:"0px",maxWidth:"100000px"}),t.find("> li > ul").each(function(){h.resize(e(this),!0)}),n||t.find("ul").addBack().css({position:"",display:"",minWidth:"",maxWidth:""}).outerWidth(function(){return e(this).data("width")})},update:function(t,n){var a=this;void 0===n&&(n=t,h.resize(t.$menu)),t.$menu.children().each(function(){var o,s=e(this),i=s.data("contextMenuKey"),c=t.items[i],r=e.isFunction(c.disabled)&&c.disabled.call(a,i,n)||c.disabled===!0;if(o=e.isFunction(c.visible)?c.visible.call(a,i,n):"undefined"!=typeof c.visible?c.visible===!0:!0,s[o?"show":"hide"](),s[r?"addClass":"removeClass"](n.classNames.disabled),e.isFunction(c.icon)&&(s.removeClass(c._icon),c._icon=c.icon.call(this,a,s,i,c),s.addClass(c._icon)),c.type)switch(s.find("input, select, textarea").prop("disabled",r),c.type){case"text":case"textarea":c.$input.val(c.value||"");break;case"checkbox":case"radio":c.$input.val(c.value||"").prop("checked",!!c.selected);break;case"select":c.$input.val(c.selected||"")}c.$menu&&h.update.call(a,c,n)})},layer:function(t,n){var a=t.$layer=e('<div id="context-menu-layer" style="position:fixed; z-index:'+n+'; top:0; left:0; opacity: 0; filter: alpha(opacity=0); background-color: #000;"></div>').css({height:i.height(),width:i.width(),display:"block"}).data("contextMenuRoot",t).insertBefore(this).on("contextmenu",f.abortevent).on("mousedown",f.layerClick);return void 0===document.body.style.maxWidth&&a.css({position:"absolute",height:e(document).height()}),a}};e.fn.contextMenu=function(t){var n=this,a=t;if(this.length>0)if(void 0===t)this.first().trigger("contextmenu");else if(void 0!==t.x&&void 0!==t.y)this.first().trigger(e.Event("contextmenu",{pageX:t.x,pageY:t.y,mouseButton:t.button}));else if("hide"===t){var o=this.first().data("contextMenu")?this.first().data("contextMenu").$menu:null;o&&o.trigger("contextmenu:hide")}else"destroy"===t?e.contextMenu("destroy",{context:this}):e.isPlainObject(t)?(t.context=this,e.contextMenu("create",t)):t?this.removeClass("context-menu-disabled"):t||this.addClass("context-menu-disabled");else e.each(l,function(){this.selector===n.selector&&(a.data=this,e.extend(a.data,{trigger:"demand"}))}),f.contextmenu.call(a.target,a);return this},e.contextMenu=function(t,n){"string"!=typeof t&&(n=t,t="create"),"string"==typeof n?n={selector:n}:void 0===n&&(n={});var a=e.extend(!0,{},d,n||{}),o=e(document),i=o,u=!1;switch(a.context&&a.context.length?(i=e(a.context).first(),a.context=i.get(0),u=a.context!==document):a.context=document,t){case"create":if(!a.selector)throw new Error("No selector specified");if(a.selector.match(/.context-menu-(list|item|input)($|\s)/))throw new Error('Cannot bind to selector "'+a.selector+'" as it contains a reserved className');if(!a.build&&(!a.items||e.isEmptyObject(a.items)))throw new Error("No Items specified");switch(c++,a.ns=".contextMenu"+c,u||(r[a.selector]=a.ns),l[a.ns]=a,a.trigger||(a.trigger="right"),s||(o.on({"contextmenu:hide.contextMenu":f.hideMenu,"prevcommand.contextMenu":f.prevItem,"nextcommand.contextMenu":f.nextItem,"contextmenu.contextMenu":f.abortevent,"mouseenter.contextMenu":f.menuMouseenter,"mouseleave.contextMenu":f.menuMouseleave},".context-menu-list").on("mouseup.contextMenu",".context-menu-input",f.inputClick).on({"mouseup.contextMenu":f.itemClick,"contextmenu:focus.contextMenu":f.focusItem,"contextmenu:blur.contextMenu":f.blurItem,"contextmenu.contextMenu":f.abortevent,"mouseenter.contextMenu":f.itemMouseenter,"mouseleave.contextMenu":f.itemMouseleave},".context-menu-item"),s=!0),i.on("contextmenu"+a.ns,a.selector,a,f.contextmenu),u&&i.on("remove"+a.ns,function(){e(this).contextMenu("destroy")}),a.trigger){case"hover":i.on("mouseenter"+a.ns,a.selector,a,f.mouseenter).on("mouseleave"+a.ns,a.selector,a,f.mouseleave);break;case"left":i.on("click"+a.ns,a.selector,a,f.click)}a.build||h.create(a);break;case"destroy":var m;if(u){var p=a.context;e.each(l,function(t,n){if(n.context!==p)return!0;m=e(".context-menu-list").filter(":visible"),m.length&&m.data().contextMenuRoot.$trigger.is(e(n.context).find(n.selector))&&m.trigger("contextmenu:hide",{force:!0});try{l[n.ns].$menu&&l[n.ns].$menu.remove(),delete l[n.ns]}catch(a){l[n.ns]=null}return e(n.context).off(n.ns),!0})}else if(a.selector){if(r[a.selector]){m=e(".context-menu-list").filter(":visible"),m.length&&m.data().contextMenuRoot.$trigger.is(a.selector)&&m.trigger("contextmenu:hide",{force:!0});try{l[r[a.selector]].$menu&&l[r[a.selector]].$menu.remove(),delete l[r[a.selector]]}catch(x){l[r[a.selector]]=null}o.off(r[a.selector])}}else o.off(".contextMenu .contextMenuAutoHide"),e.each(l,function(t,n){e(n.context).off(n.ns)}),r={},l={},c=0,s=!1,e("#context-menu-layer, .context-menu-list").remove();break;case"html5":(!e.support.htmlCommand&&!e.support.htmlMenuitem||"boolean"==typeof n&&n)&&e('menu[type="context"]').each(function(){this.id&&e.contextMenu({selector:"[contextmenu="+this.id+"]",items:e.contextMenu.fromMenu(this)})}).css("display","none");break;default:throw new Error('Unknown operation "'+t+'"')}return this},e.contextMenu.setInputValues=function(t,n){void 0===n&&(n={}),e.each(t.inputs,function(e,t){switch(t.type){case"text":case"textarea":t.value=n[e]||"";break;case"checkbox":t.selected=!!n[e];break;case"radio":t.selected=(n[t.radio]||"")===t.value;break;case"select":t.selected=n[e]||""}})},e.contextMenu.getInputValues=function(t,n){return void 0===n&&(n={}),e.each(t.inputs,function(e,t){switch(t.type){case"text":case"textarea":case"select":n[e]=t.$input.val();break;case"checkbox":n[e]=t.$input.prop("checked");break;case"radio":t.$input.prop("checked")&&(n[t.radio]=t.value)}}),n},e.contextMenu.fromMenu=function(t){var n=e(t),o={};return a(o,n.children()),o},e.contextMenu.defaults=d,e.contextMenu.types=u,e.contextMenu.handle=f,e.contextMenu.op=h,e.contextMenu.menus=l});
//# sourceMappingURL=jquery.contextMenu.min.js.map
```
