## Supplementary File 1 for "Forensic analysis of Soil Microbiomes: Linking Evidence to a Geographic Location": slick.core.min.js

```
!function(t){function i(){var t=!1,i=!1;this.stopPropagation=function(){t=!0},this.isPropagationStopped=function(){return t},this.stopImmediatePropagation=function(){i=!0},this.isImmediatePropagationStopped=function(){return i}}function n(){var t=[];this.subscribe=function(i){t.push(i)},this.unsubscribe=function(i){for(var n=t.length-1;n>=0;n--)t[n]===i&&t.splice(n,1)},this.notify=function(n,o,e){o=o||new i,e=e||this;for(var r,s=0;s<t.length&&!o.isPropagationStopped()&&!o.isImmediatePropagationStopped();s++)r=t[s].call(e,o,n);return r}}function o(){var t=[];this.subscribe=function(i,n){return t.push({event:i,handler:n}),i.subscribe(n),this},this.unsubscribe=function(i,n){for(var o=t.length;o--;)if(t[o].event===i&&t[o].handler===n)return t.splice(o,1),void i.unsubscribe(n);return this},this.unsubscribeAll=function(){for(var i=t.length;i--;)t[i].event.unsubscribe(t[i].handler);return t=[],this}}function e(t,i,n,o){void 0===n&&void 0===o&&(n=t,o=i),this.fromRow=Math.min(t,n),this.fromCell=Math.min(i,o),this.toRow=Math.max(t,n),this.toCell=Math.max(i,o),this.isSingleRow=function(){return this.fromRow==this.toRow},this.isSingleCell=function(){return this.fromRow==this.toRow&&this.fromCell==this.toCell},this.contains=function(t,i){return t>=this.fromRow&&t<=this.toRow&&i>=this.fromCell&&i<=this.toCell},this.toString=function(){return this.isSingleCell()?"("+this.fromRow+":"+this.fromCell+")":"("+this.fromRow+":"+this.fromCell+" - "+this.toRow+":"+this.toCell+")"}}function r(){this.__nonDataRow=!0}function s(){this.__group=!0,this.level=0,this.count=0,this.value=null,this.title=null,this.collapsed=!1,this.totals=null,this.rows=[],this.groups=null,this.groupingKey=null}function l(){this.__groupTotals=!0,this.group=null,this.initialized=!1}function u(){var t=null;this.isActive=function(i){return i?t===i:null!==t},this.activate=function(i){if(i!==t){if(null!==t)throw"SlickGrid.EditorLock.activate: an editController is still active, can't activate another editController";if(!i.commitCurrentEdit)throw"SlickGrid.EditorLock.activate: editController must implement .commitCurrentEdit()";if(!i.cancelCurrentEdit)throw"SlickGrid.EditorLock.activate: editController must implement .cancelCurrentEdit()";t=i}},this.deactivate=function(i){if(t!==i)throw"SlickGrid.EditorLock.deactivate: specified editController is not the currently active one";t=null},this.commitCurrentEdit=function(){return t?t.commitCurrentEdit():!0},this.cancelCurrentEdit=function(){return t?t.cancelCurrentEdit():!0}}t.extend(!0,window,{Slick:{Event:n,EventData:i,EventHandler:o,Range:e,NonDataRow:r,Group:s,GroupTotals:l,EditorLock:u,GlobalEditorLock:new u,keyCode:{BACKSPACE:8,DELETE:46,DOWN:40,END:35,ENTER:13,ESCAPE:27,HOME:36,INSERT:45,LEFT:37,PAGE_DOWN:34,PAGE_UP:33,RIGHT:39,TAB:9,UP:38}}}),s.prototype=new r,s.prototype.equals=function(t){return this.value===t.value&&this.count===t.count&&this.collapsed===t.collapsed&&this.title===t.title},l.prototype=new r}(jQuery);
```
