## Supplementary File 1 for "Forensic analysis of Soil Microbiomes: Linking Evidence to a Geographic Location": metadata.yaml

```
uuid: bfea9973-1fb2-4fd6-a04c-ab476f1c9783
type: Visualization
format: null
```
