## Supplementary File 1 for "Forensic analysis of Soil Microbiomes: Linking Evidence to a Geographic Location": metadata.yaml

```
uuid: 5dd8afff-f250-43e3-8461-13217ba40c0f
type: DistanceMatrix
format: DistanceMatrixDirectoryFormat
```
