## Supplementary File 1 for "Forensic analysis of Soil Microbiomes: Linking Evidence to a Geographic Location": metadata.yaml

```
uuid: 4440dce2-1993-42d3-a3e7-c7106fa6257d
type: Visualization
format: null
```
