## Supplementary File 1 for "Forensic analysis of Soil Microbiomes: Linking Evidence to a Geographic Location": metadata.yaml

```
uuid: e305209a-6c0a-4307-83ab-21a1299d3102
type: PCoAResults
format: OrdinationDirectoryFormat
```
