## Supplementary File 1 for "Forensic analysis of Soil Microbiomes: Linking Evidence to a Geographic Location": metadata.yaml

```
uuid: 40a1863e-bf18-4a93-be76-b1202f85ea64
type: PCoAResults
format: OrdinationDirectoryFormat
```
