## Supplementary File 1 for "Forensic analysis of Soil Microbiomes: Linking Evidence to a Geographic Location": metadata.yaml

```
uuid: 55a89e6f-5e09-479d-8d34-e356eb5a1d1e
type: PCoAResults
format: OrdinationDirectoryFormat
```
