## Supplementary File 1 for "Forensic analysis of Soil Microbiomes: Linking Evidence to a Geographic Location": metadata.yaml

```
uuid: 87a10991-c84a-4417-b2e2-a73b61c279b3
type: SampleData[AlphaDiversity]
format: AlphaDiversityDirectoryFormat
```
