## Supplementary File 1 for "Forensic analysis of Soil Microbiomes: Linking Evidence to a Geographic Location": metadata.yaml

```
uuid: 954989f6-bd37-4b04-83f1-2313961a4172
type: SampleData[AlphaDiversity]
format: AlphaDiversityDirectoryFormat
```
