## Supplementary File 1 for "Forensic analysis of Soil Microbiomes: Linking Evidence to a Geographic Location": metadata.yaml

```
uuid: 1dc96fdb-a008-4741-97cd-b4e685f8eb7a
type: SampleData[AlphaDiversity]
format: AlphaDiversityDirectoryFormat
```
