## Supplementary File 1 for "Forensic analysis of Soil Microbiomes: Linking Evidence to a Geographic Location": metadata.yaml

```
uuid: 7a820fda-34c0-4df2-bf5f-03c7183cd418
type: SampleData[AlphaDiversity] % Properties(['phylogenetic'])
format: AlphaDiversityDirectoryFormat
```
