## Supplementary File 1 for "Forensic analysis of Soil Microbiomes: Linking Evidence to a Geographic Location": metadata.yaml

```
uuid: bd098832-9270-4dbc-a103-135759ccc7b1
type: FeatureData[AlignedSequence]
format: AlignedDNASequencesDirectoryFormat
```
