## Supplementary File 1 for "Forensic analysis of Soil Microbiomes: Linking Evidence to a Geographic Location": metadata.yaml

```
uuid: 1cf49d87-7a1f-4224-969b-94be48ac59ac
type: SampleData[AlphaDiversity] % Properties(['phylogenetic'])
format: AlphaDiversityDirectoryFormat
```
