## Supplementary File 1 for "Forensic analysis of Soil Microbiomes: Linking Evidence to a Geographic Location": metadata.yaml

```
uuid: 32ea095d-358a-487c-afdb-8683ff6aa0b7
type: DistanceMatrix
format: DistanceMatrixDirectoryFormat
```
