## Supplementary File 1 for "Forensic analysis of Soil Microbiomes: Linking Evidence to a Geographic Location": metadata.yaml

```
uuid: 79312ec0-b902-48d7-baff-82b2296391fb
type: DistanceMatrix
format: DistanceMatrixDirectoryFormat
```
