## Supplementary File 1 for "Forensic analysis of Soil Microbiomes: Linking Evidence to a Geographic Location": metadata.yaml

```
uuid: c2629a25-ecd9-47b2-b3c4-6e2443a8bb20
type: DistanceMatrix
format: DistanceMatrixDirectoryFormat
```
