## Supplementary File 1 for "Forensic analysis of Soil Microbiomes: Linking Evidence to a Geographic Location": abc-view-controller.js

```
define([
    'jquery',
    'underscore'
], function($, _) {
  /**
   *
   * @class EmperorViewControllerABC
   *
   * Initializes an abstract tab. This has to be contained in a DOM object and
   * will use the full size of that container.  The title represents the title
   * of the jQuery tab.  The description will be used as help text to describe
   * the functionality of each subclass tab.
   *
   * @param {Node} container Container node to create the controller in.
   * @param {String} title Title of the tab.
   * @param {String} description Helper description.
   *
   * @return {EmperorViewControllerABC} Returns an instance of the
   * EmperorViewControllerABC.
   * @constructs EmperorViewControllerABC
   *
   */
  function EmperorViewControllerABC(container, title, description) {
    /**
     * @type {Node}
     * jQuery element for the parent container.
     */
    this.$container = $(container);
    /**
     * @type {String}
     * Human-readable title of the tab.
     */
    this.title = title;
    /**
     * @type {String}
     * Human-readable description of the tab.
     */
    this.description = description;

    /**
     * @type {Node}
     * jQuery element for the canvas, which contains the header and the body.
     */
    this.$canvas = null;
    /**
     * @type {Node}
     * jQuery element for the body, which contains the lowermost elements
     * displayed in tab. This goes below the header.
     */
    this.$body = null;
    /**
     * @type {Node}
     * jQuery element for the header which contains the uppermost elements
     * displayed in a tab.
     */
    this.$header = null;
    /**
     * @type {Boolean}
     * Indicates whether the tab is front most
     * @default false
     */
    this.active = false;
    /**
     * @type {String}
     * Unique hash identifier for the tab instance.
     * @default "EMPtab-xxxxxxx"
     */
    this.identifier = 'EMPtab-' + Math.round(1000000 * Math.random());
    /**
     * @type {Boolean}
     * Indicates if tab can be accessed.
     * @default true
     */
    this.enabled = true;

    if (this.$container.length < 1) {
      throw new Error('Emperor requires a valid container, ' +
          this.$container + ' does not exist in the DOM.');
    }

    // the canvas contains both the header and the body, note that for all
    // these divs the width should be 100% (whatever we have available), but
    // the height is much trickier, see the resize method for more information
    this.$canvas = $('<div name="emperor-view-controller-canvas"></div>');
    this.$canvas.width('100%');
    this.$container.append(this.$canvas);

    this.$canvas.width(this.$container.width());
    this.$canvas.height(this.$container.height());

    // the margin and width properties are set this way to center all the
    // contents of the divs themselves, see this SO answer:
    // http://stackoverflow.com/a/114549
    this.$header = $('<div name="emperor-view-controller-header"></div>');
    this.$header.css('margin', '0 auto');
    this.$header.css('width', '100%');

    this.$body = $('<div name="emperor-view-controller-body"></div>');
    this.$body.css('margin', '0 auto');
    this.$body.css('width', '100%');

    // inherit the size of the container minus the space being used for the
    // header
    this.$body.height(this.$canvas.height() - this.$header.height());
    this.$body.width(this.$canvas.width());

    this.$canvas.append(this.$header);
    this.$canvas.append(this.$body);

    return this;
  }

  /**
   * Sets whether or not elements in the tab can be modified.
   *
   * @param {Boolean} trulse option to enable elements.
   */
  EmperorViewControllerABC.prototype.setEnabled = function(trulse) {
    if (typeof(trulse) === 'boolean') {
      this.enabled = trulse;
    }
    else {
      throw new Error('`trulse` can only be of boolean type');
    }
  };

  /**
   * Sets whether or not the tab is visible.
   *
   * @param {Boolean} trulse option to activate tab
   * (i.e. move tab to foreground).
   */
  EmperorViewControllerABC.prototype.setActive = function(trulse) {
    if (this.enabled === true) {
      if (typeof(trulse) === 'boolean') {
        this.active = trulse;
      }
      else {
        throw new Error('`trulse` can only be of boolean type');
      }
    }
  };

  /**
   * Resizes the container, note that the body will take whatever space is
   * available after considering the size of the header. The header shouldn't
   * have height variable objects, once added their height shouldn't really
   * change.
   *
   * @param {Float} width the container width.
   * @param {Float} height the container height.
   */
  EmperorViewControllerABC.prototype.resize = function(width, height) {
    // This padding is required in order to make space
    // for the horizontal menus
    var padding = 10;
    this.$canvas.height(height);
    this.$canvas.width(width - padding);

    this.$header.width(width - padding);

    // the body has to account for the size used by the header
    this.$body.width(width - padding);
    this.$body.height(height - this.$header.height());
  };

  /**
   *
   * Converts the current instance into a JSON string.
   *
   * @return {Object} ready to serialize representation of self.
   */
  EmperorViewControllerABC.prototype.toJSON = function() {
    throw Error('Not implemented');
  };

  /**
   * Decodes JSON string and modifies its own instance variables accordingly.
   *
   * @param {Object} parsed JSON string representation of an instance.
   */
  EmperorViewControllerABC.prototype.fromJSON = function(jsonString) {
    throw Error('Not implemented');
  };

  return {'EmperorViewControllerABC': EmperorViewControllerABC};
});
```
