## Supplementary File 1 for "Forensic analysis of Soil Microbiomes: Linking Evidence to a Geographic Location": animate.js

```
define([
    'underscore',
    'trajectory'
],
function(_, trajectory) {
  var getSampleNamesAndDataForSortedTrajectories =
    trajectory.getSampleNamesAndDataForSortedTrajectories;
  var getMinimumDelta = trajectory.getMinimumDelta;
  var TrajectoryOfSamples = trajectory.TrajectoryOfSamples;

  /**
   *
   * @class AnimationDirector
   *
   * This object represents an animation director, as the name implies,
   * is an object that manages an animation. Takes the for a plot (mapping file
   * and coordinates) as well as the metadata categories we want to animate
   * over.  This object gets called in the main emperor module when an
   * animation starts and an instance will only be alive for one animation
   * cycle i. e. until the cycle hits the final frame of the animation.
   *
   * @param {String[]} mappingFileHeaders an Array of strings containing
   * metadata mapping file headers.
   * @param {Object[]} mappingFileData an Array where the indices are sample
   * identifiers and each of the contained elements is an Array of strings where
   * the first element corresponds to the first data for the first column in the
   * mapping file (mappingFileHeaders).
   * @param {Object[]} coordinatesData an Array of Objects where the indices are
   * the sample identifiers and each of the objects has the following
   * properties: x, y, z, name, color, P1, P2, P3, ... PN where N is the number
   * of dimensions in this dataset.
   * @param {String} gradientCategory a string with the name of the mapping file
   * header where the data that spreads the samples over a gradient is
   * contained, usually time or days_since_epoch. Note that this should be an
   * all numeric category.
   * @param {String} trajectoryCategory a string with the name of the mapping
   * file header where the data that groups the samples is contained, this will
   * usually be BODY_SITE, HOST_SUBJECT_ID, etc..
   * @param {speed} Positive real number determining the speed of an animation,
   * this is reflected in the number of frames produced for each time interval.
   *
   * @return {AnimationDirector} returns an animation director if the parameters
   * passed in were all valid.
   *
   * @throws {Error} Note that this class will raise an Error in any of the
   * following cases:
   * - One of the input arguments is undefined.
   * - If gradientCategory is not in the mappingFileHeaders.
   * - If trajectoryCategory is not in the mappingFileHeaders.
   * @constructs AnimationDirector
   */
  function AnimationDirector(mappingFileHeaders, mappingFileData,
                             coordinatesData, gradientCategory,
                             trajectoryCategory, speed) {

    // all arguments are required
    if (mappingFileHeaders === undefined || mappingFileData === undefined ||
      coordinatesData === undefined || gradientCategory === undefined ||
      trajectoryCategory === undefined || speed === undefined) {
      throw new Error('All arguments are required');
    }

    var index;

    index = mappingFileHeaders.indexOf(gradientCategory);
    if (index == -1) {
      throw new Error('Could not find the gradient category in the mapping' +
                      ' file');
    }
    index = mappingFileHeaders.indexOf(trajectoryCategory);
    if (index == -1) {
      throw new Error('Could not find the trajectory category in the mapping' +
                      ' file');
    }

    // guard against logical problems with the trajectory object
    if (speed <= 0) {
      throw new Error('The animation speed cannot be less than or equal to ' +
                      'zero');
    }

    /**
     * @type {String[]}
     mappingFileHeaders an Array of strings containing metadata mapping file
     headers.
     */
    this.mappingFileHeaders = mappingFileHeaders;
    /**
     * @type {Object[]}
     *an Array where the indices are sample identifiers
     * and each of the contained elements is an Array of strings where the first
     * element corresponds to the first data for the first column in the mapping
     * file (mappingFileHeaders).
     */
    this.mappingFileData = mappingFileData;
    /**
     * @type {Object[]}
     * an Array of Objects where the indices are the
     * sample identifiers and each of the objects has the following properties:
     * x, y, z, name, color, P1, P2, P3, ... PN where N is the number of
     * dimensions in this dataset.
     */
    this.coordinatesData = coordinatesData;
    /**
     * @type {String}
     *a string with the name of the mapping file
     * header where the data that spreads the samples over a gradient is
     * contained, usually time or days_since_epoch. Note that this should be an
     * all numeric category
     */
    this.gradientCategory = gradientCategory;
    /**
     * @type {String}
     * a string with the name of the mapping file
     * header where the data that groups the samples is contained, this will
     * usually be BODY_SITE, HOST_SUBJECT_ID, etc..
     */
    this.trajectoryCategory = trajectoryCategory;

    /**
     * @type {Float}
     * A floating point value determining what the minimum separation between
     * samples along the gradients is. Will be null until it is initialized to
     * the values according to the input data.
     * @default null
     */
    this.minimumDelta = null;
    /**
     * @type {Integer}
     * Maximum length the groups of samples have along a gradient.
     * @default null
     */
    this.maximumTrajectoryLength = null;
    /*
     * @type {Integer}
     * The current frame being served by the director
     * @default -1
     */
    this.currentFrame = -1;
    /**
     * @type {Array}
     * Array where each element in the trajectory is a trajectory with the
     * interpolated points in it.
     */
    this.trajectories = [];

    /**
     * @type {Float}
     * How fast should the animation run, has to be a postive non-zero value.
     */
    this.speed = speed;

    this.initializeTrajectories();
    this.getMaximumTrajectoryLength();

    return this;
  }

  /**
   *
   * Initializes the trajectories that the director manages.
   *
   */
  AnimationDirector.prototype.initializeTrajectories = function() {

    var chewedData = null, trajectoryBuffer = null, minimumDelta;
    var sampleNamesBuffer = [], gradientPointsBuffer = [];
    var coordinatesBuffer = [];
    var chewedDataBuffer = null;

    // frames we want projected in the trajectory's interval
    var n = Math.floor((1 / (this.speed)) * 10);

    // compute a dictionary from where we will extract the germane data
    chewedData = getSampleNamesAndDataForSortedTrajectories(
        this.mappingFileHeaders, this.mappingFileData, this.coordinatesData,
        this.trajectoryCategory, this.gradientCategory);

    if (chewedData === null) {
      throw new Error('Error initializing the trajectories, could not ' +
                      'compute the data');
    }

    // calculate the minimum delta per step
    this.minimumDelta = getMinimumDelta(chewedData);

    // we have to iterate over the keys because chewedData is a dictionary-like
    // object, if possible this should be changed in the future to be an Array
    for (var key in chewedData) {

      // re-initalize the arrays, essentially dropping all the previously
      // existing information
      sampleNamesBuffer = [];
      gradientPointsBuffer = [];
      coordinatesBuffer = [];

      // buffer this to avoid the multiple look-ups below
      chewedDataBuffer = chewedData[key];

      // each of the keys is a trajectory name i. e. CONTROL, TREATMENT, etc
      // we are going to generate buffers so we can initialize the trajectory
      for (var index = 0; index < chewedDataBuffer.length; index++) {
        // list of sample identifiers
        sampleNamesBuffer.push(chewedDataBuffer[index]['name']);

        // list of the value each sample has in the gradient
        gradientPointsBuffer.push(chewedDataBuffer[index]['value']);

        // x, y and z values for the coordinates data
        coordinatesBuffer.push({'x': chewedDataBuffer[index]['x'],
                                'y': chewedDataBuffer[index]['y'],
                                'z': chewedDataBuffer[index]['z']});
      }

      // Don't add a trajectory unless it has more than one sample in the
      // gradient. For example, there's no reason why we should animate a
      // trajectory that has 3 samples at timepoint 0 ([0, 0, 0]) or a
      // trajectory that has just one sample at timepoint 0 ([0])
      if (sampleNamesBuffer.length <= 1 ||
          _.uniq(gradientPointsBuffer).length <= 1) {
        continue;
      }

      // create the trajectory object, we use Infinity to draw as many frames
      // as they may be needed
      trajectoryBuffer = new TrajectoryOfSamples(sampleNamesBuffer, key,
          gradientPointsBuffer, coordinatesBuffer, this.minimumDelta, n,
          Infinity);

      this.trajectories.push(trajectoryBuffer);

    }
    return;
  };

  /**
   *
   * Retrieves the lengths of all the trajectories and figures out which of
   * them is the longest one, then assigns that value to the
   * maximumTrajectoryLength property.
   * @return {Integer} Maximum trajectory length
   *
   */
  AnimationDirector.prototype.getMaximumTrajectoryLength = function() {
    if (this.maximumTrajectoryLength === null) {
      this._computeN();
    }

    return this.maximumTrajectoryLength;
  };

  /**
   *
   * Helper function to compute the maximum length of the trajectories that the
   * director is in charge of.
   * @private
   *
   */
  AnimationDirector.prototype._computeN = function() {
    var arrayOfLengths = [];

    // retrieve the length of all the trajectories
    for (var index = 0; index < this.trajectories.length; index++) {
      arrayOfLengths.push(
          this.trajectories[index].interpolatedCoordinates.length);
    }

    // assign the value of the maximum value for these lengths
    this.maximumTrajectoryLength = _.max(arrayOfLengths);
  };

  /**
   *
   * Helper method to update the value of the currentFrame property.
   *
   */
  AnimationDirector.prototype.updateFrame = function() {
    if (this.animationCycleFinished() === false) {
      this.currentFrame = this.currentFrame + 1;
    }
  };

  /**
   *
   * Check whether or not the animation cycle has finished for this object.
   * @return {bool} True if the animation has reached it's end and False if the
   * animation still has frames to go.
   *
   */
  AnimationDirector.prototype.animationCycleFinished = function() {
    return this.currentFrame > this.getMaximumTrajectoryLength();
  };

  return AnimationDirector;
});
```
