## Supplementary File 1 for "Forensic analysis of Soil Microbiomes: Linking Evidence to a Geographic Location": sceneplotview3d.js

```
define([
    'three',
    'orbitcontrols',
    'draw',
    'underscore'
], function(THREE, OrbitControls, draw, _) {
  /** @private */
  var makeLine = draw.makeLine;
  /** @private */
  var makeLabel = draw.makeLabel;

  /**
   *
   * @class ScenePlotView3D
   *
   * Represents a three dimensional scene in THREE.js.
   *
   * @param {THREE.renderer} renderer THREE renderer object.
   * @param {Object} decViews dictionary of DecompositionViews shown in this
   * scene
   * @param {Node} container Div where the scene will be rendered.
   * @param {Float} xView Horizontal position of the rendered scene in the
   * container element.
   * @param {Float} yView Vertical position of the rendered scene in the
   * container element.
   * @param {Float} width The width of the renderer
   * @param {Float} height The height of the renderer
   *
   * @return {ScenePlotView3D} An instance of ScenePlotView3D.
   * @constructs ScenePlotView3D
   */
  function ScenePlotView3D(renderer, decViews, container, xView, yView,
                           width, height) {
    var scope = this;

    // convert to jquery object for consistency with the rest of the objects
    var $container = $(container);
    this.decViews = decViews;
    this.renderer = renderer;
    /**
     * Horizontal position of the scene.
     * @type {Float}
     */
    this.xView = xView;
    /**
     * Vertical position of the scene.
     * @type {Float}
     */
    this.yView = yView;
    /**
     * Width of the scene.
     * @type {Float}
     */
    this.width = width;
    /**
     * Height of the scene.
     * @type {Float}
     */
    this.height = height;
    /**
     * Axes color.
     * @type {String}
     * @default '#FFFFFF' (white)
     */
    this.axesColor = '#FFFFFF';
    /**
     * Background color.
     * @type {String}
     * @default '#000000' (black)
     */
    this.backgroundColor = '#000000';

    /**
     * Ranges for all the decompositions in this view (there's a min and a max
     * property).
     * @type {Object}
     */
    this.dimensionRanges = {'max': [], 'min': []};
    this._unionRanges();

    // used to name the axis lines/labels in the scene
    this._axisPrefix = 'emperor-axis-line-';
    this._axisLabelPrefix = 'emperor-axis-label-';

    // Set up the camera
    var max = _.max(decViews.scatter.decomp.dimensionRanges.max);
    var frontFrust = _.min([max * 0.001, 1]);
    var backFrust = _.max([max * 100, 100]);

    /**
     * Camera used to display the scene.
     * @type {THREE.PerspectiveCamera}
     */
    // these are placeholders that are later updated in updateCameraAspectRatio
    this.camera = new THREE.OrthographicCamera(-50, 50, 50, -50);
    this.camera.position.set(0, 0, max * 5);
    this.camera.zoom = 0.7;

    this.updateCameraAspectRatio();

    //need to initialize the scene
    this.scene = new THREE.Scene();
    this.scene.add(this.camera);
    this.scene.background = new THREE.Color(this.backgroundColor);

    /**
     * Object used to light the scene, by default is set to a light and
     * transparent color (0x99999999).
     * @type {THREE.DirectionalLight}
     */
    this.light = new THREE.DirectionalLight(0x999999, 2);
    this.light.position.set(1, 1, 1).normalize();
    this.camera.add(this.light);

    // add all the objects to the current scene
    this.addDecompositionsToScene();

    // use get(0) to retrieve the native DOM object
    /**
     * Object used to interact with the scene. By default it uses the mouse.
     * @type {THREE.OrbitControls}
     */
    this.control = new THREE.OrbitControls(this.camera,
                                           $container.get(0));
    this.control.enableKeys = false;
    this.control.rotateSpeed = 1.0;
    this.control.zoomSpeed = 1.2;
    this.control.panSpeed = 0.8;
    this.control.enableZoom = true;
    this.control.enablePan = true;
    this.control.enableDamping = true;
    this.control.dampingFactor = 0.3;
    this.control.addEventListener('change', function() {
      scope.needsUpdate = true;
    });
    this.control.update();
    /**
     * True when changes have occured that require re-rendering of the canvas
     * @type {Boolean}
     */
    this.needsUpdate = true;
    /**
     * Array of integers indicating the index of the visible dimension at each
     * axis ([x, y, z]).
     * @type {Integer[]}
     */
    this.visibleDimensions = [0, 1, 2];
    /**
     * Object with "min" and "max" attributes each of which is an array with
     * the ranges that covers all of the decomposition views.
     * @type {Object}
     */
    this.drawAxesWithColor('#FFFFFF');
    this.drawAxesLabelsWithColor('#FFFFFF');

    this._raycaster = new THREE.Raycaster();
    this._mouse = new THREE.Vector2();

    // initialize subscribers for event callbacks
    /**
     * Events allowed for callbacks. DO NOT EDIT.
     * @type {String[]}
     */
    this.EVENTS = ['click', 'dblclick'];
    /** @private */
    this._subscribers = {};

    for (var i = 0; i < this.EVENTS.length; i++) {
      this._subscribers[this.EVENTS[i]] = [];
    }

    // Add callback call when sample is clicked
    // Double and single click together from: http://stackoverflow.com/a/7845282
    var DELAY = 200, clicks = 0, timer = null;
    $container.on('click', function(event) {
        clicks++;
        if (clicks === 1) {
            timer = setTimeout(function() {
                scope._eventCallback('click', event);
                clicks = 0;
            }, DELAY);
        }
        else {
            clearTimeout(timer);
            scope._eventCallback('dblclick', event);
            clicks = 0;
        }
    })
    .on('dblclick', function(event) {
        event.preventDefault();  //cancel system double-click event
    });

    // register callback for populating info with clicked sample name
    // set the timeout for fading out the info div
    var infoDuration = 4000;
    var infoTimeout = setTimeout(function() {
        scope.$info.fadeOut();
      }, infoDuration);

    /**
     *
     * The functions showText and copyToClipboard are used in the 'click' and
     * 'dblclick' events.
     *
     * When a sample is clicked we show a legend at the bottom left of the
     * view. If this legend is clicked, we copy the sample name to the
     * clipboard. When a sample is double-clicked we directly copy the sample
     * name to the clipboard and add the legend at the bottom left of the view.
     *
     */

    function showText(n, i) {
      clearTimeout(infoTimeout);
      scope.$info.text(n);
      scope.$info.show();

      // reset the timeout for fading out the info div
      infoTimeout = setTimeout(function() {
        scope.$info.fadeOut();
        scope.$info.text('');
      }, infoDuration);
    }

    function copyToClipboard(text) {
      var $temp = $('<input>');

      // we need an input element to be able to copy to clipboard, taken from
      // https://codepen.io/shaikmaqsood/pen/XmydxJ/
      $('body').append($temp);
      $temp.val(text).select();
      document.execCommand('copy');
      $temp.remove();
    }

    //Add info div as bottom of canvas
    this.$info = $('<div>').attr('title', 'Click to copy to clipboard');
    this.$info.css({'position': 'absolute',
                    'bottom': 0,
                    'height': 16,
                    'width': '50%',
                    'padding-left': 10,
                    'padding-right': 10,
                    'font-size': 12,
                    'z-index': 10000,
                    'background-color': 'rgb(238, 238, 238)',
                    'border': '1px solid black',
                    'font-family': 'Verdana,Arial,sans-serif'}).hide();
    this.$info.click(function() {
      var text = scope.$info.text();

      // handle the case where multiple clicks are received
      text = text.replace(/\(copied to clipboard\) /g, '');
      copyToClipboard(text);

      scope.$info.effect('highlight', {}, 500);
      scope.$info.text('(copied to clipboard) ' + text);
    });
    $(this.renderer.domElement).parent().append(this.$info);

    this.on('click', showText);
    this.on('dblclick', function(n, i) {
      copyToClipboard(n);
      showText('(copied to clipboard) ' + n, i);
    });
  };

  /**
   *
   * Adds all the decomposition views to the current scene.
   *
   */
  ScenePlotView3D.prototype.addDecompositionsToScene = function() {
    var j;

    // Note that the internal logic of the THREE.Scene object prevents the
    // objects from being re-added so we can simply iterate over all the
    // decomposition views.

    // Add all the meshes to the scene, iterate through all keys in
    // decomposition view dictionary
    for (var decViewName in this.decViews) {
      for (j = 0; j < this.decViews[decViewName].markers.length; j++) {
        this.scene.add(this.decViews[decViewName].markers[j]);
      }
      for (j = 0; j < this.decViews[decViewName].ellipsoids.length; j++) {
        this.scene.add(this.decViews[decViewName].ellipsoids[j]);
      }
    }

    this.needsUpdate = true;
  };

  /**
   *
   * Utility method to find the union of the ranges in the decomposition views
   * this method will populate the dimensionRanges attributes.
   * @private
   *
   */
  ScenePlotView3D.prototype._unionRanges = function() {
    var scope = this, computeRanges;

    // first check if there's any range data, if there isn't, then we need
    // to compute it by looking at all the decompositions
    computeRanges = scope.dimensionRanges.max.length === 0;

    // if there's range data then check it lies within the global ranges
    if (computeRanges === false) {
      _.each(this.decViews, function(decView, name) {
        var decomp = decView.decomp;

        for (var i = 0; i < decomp.dimensionRanges.max.length; i++) {
          // global
          var gMax = scope.dimensionRanges.max[i];
          var gMin = scope.dimensionRanges.min[i];

          // local
          var lMax = decomp.dimensionRanges.max[i];
          var lMin = decomp.dimensionRanges.min[i];

          // when we detect a point outside the global ranges we break and
          // recompute them
          if (!(gMin <= lMin && lMin <= gMax) ||
              !(gMin <= lMax && lMax <= gMax)) {
            computeRanges = true;
            break;
          }
        }
      });
    }

    if (computeRanges === false) {
      // If at this point we still don't need to compute the data, it is safe
      // to exit because all data still exists within the expected ranges
      return;
    }
    else {
      // TODO: If this entire function ever becomes a bottleneck we should only
      // update the dimensions that changed.
      // See: https://github.com/biocore/emperor/issues/526

      // if we have to compute the data, clean up the previously known ranges
      this.dimensionRanges.max = [];
      this.dimensionRanges.max.length = 0;
      this.dimensionRanges.min = [];
      this.dimensionRanges.min.length = 0;
    }

    _.each(this.decViews, function(decView, name) {
      // get each decomposition object
      var decomp = decView.decomp;

      if (scope.dimensionRanges.max.length === 0) {
        scope.dimensionRanges.max = decomp.dimensionRanges.max.slice();
        scope.dimensionRanges.min = decomp.dimensionRanges.min.slice();
      }
      else {
        // when we have more than one decomposition view we need to figure out
        // the absolute largest range that views span over
        _.each(decomp.dimensionRanges.max, function(value, index) {
          var vMax = decomp.dimensionRanges.max[index],
              vMin = decomp.dimensionRanges.min[index];

          if (vMax > scope.dimensionRanges.max[index]) {
            scope.dimensionRanges.max[index] = vMax;
          }
          if (vMin < scope.dimensionRanges.min[index]) {
            scope.dimensionRanges.min[index] = vMin;
          }
        });
      }
    });
  };
  /**
   *
   * Helper method used to iterate over the ranges of the visible dimensions.
   *
   * This function that centralizes the pattern followed by drawAxesWithColor
   * and drawAxesLabelsWithColor.
   *
   * @param {Function} action a function that can take up to three arguments
   * "start", "end" and "index".  And for each visible dimension the function
   * will get the "start" and "end" of the range, and the current "index" of the
   * visible dimension.
   * @private
   *
   */
  ScenePlotView3D.prototype._dimensionsIterator = function(action) {
    this._unionRanges();

    // shortcut to the index of the visible dimension and the range object
    var x = this.visibleDimensions[0], y = this.visibleDimensions[1],
        z = this.visibleDimensions[2], range = this.dimensionRanges,
        is2D = z === null;

    // Adds a padding to all dimensions such that samples don't overlap
    // with the axes lines. Determined based on the default sphere radius
    var axesPadding = 1.07;

    /*
     * We special case Z when it is a 2D plot, whenever that's the case we set
     * the range to be zero so no lines are shown on screen.
     */

    // this is the "origin" of our ordination
    var start = [range.min[x] * axesPadding,
                 range.min[y] * axesPadding,
                 is2D ? 0 : range.min[z] * axesPadding];

    var ends = [
      [range.max[x] * axesPadding,
       range.min[y] * axesPadding,
       is2D ? 0 : range.min[z] * axesPadding],
      [range.min[x] * axesPadding,
       range.max[y] * axesPadding,
       is2D ? 0 : range.min[z] * axesPadding],
      [range.min[x] * axesPadding,
       range.min[y] * axesPadding,
       is2D ? 0 : range.max[z] * axesPadding]
    ];

    action(start, ends[0], x);
    action(start, ends[1], y);

    // when transitioning to 2D reset the camera and disable rotation to make
    // the plot look straight at the camera, as opposed to an awkward angle
    if (is2D) {
      this.control.enableRotate = false;
      this.recenterCamera();
    }
    else {
      action(start, ends[2], z);
      this.control.enableRotate = true;
    }
  };

  /**
   *
   * Draw the axes lines in the plot
   *
   * @param {String} color A CSS-compatible value that specifies the color
   * of each of the axes lines, the length of these lines is determined by the
   * dimensionRanges property. If the color value is null the lines will be
   * removed.
   *
   */
  ScenePlotView3D.prototype.drawAxesWithColor = function(color) {
    var scope = this, axisLine;

    // axes lines are removed if the color is null
    this.removeAxes();
    if (color === null) {
      return;
    }

    this._dimensionsIterator(function(start, end, index) {
      axisLine = makeLine(start, end, color, 3, false);
      axisLine.name = scope._axisPrefix + index;

      scope.scene.add(axisLine);
    });
  };

  /**
   *
   * Draw the axes labels for each visible dimension.
   *
   * The text in the labels is determined using the percentage explained by
   * each dimension and the abbreviated name of a single decomposition object.
   * Note that we arbitrarily use the first one, as all decomposition objects
   * presented in the same scene should have the same percentages explained by
   * each axis.
   *
   * @param {String} color A CSS-compatible value that specifies the color
   * of the labels, these labels will be positioned at the end of the axes
   * line. If the color value is null the labels will be removed.
   *
   */
  ScenePlotView3D.prototype.drawAxesLabelsWithColor = function(color) {
    var scope = this, axisLabel, decomp, firstKey, text, factor;

    // the labels are only removed if the color is null
    this.removeAxesLabels();
    if (color === null) {
      return;
    }

    factor = (this.dimensionRanges.max[0] - this.dimensionRanges.min[0]) * 0.9;

    // get the first decomposition object, it doesn't really mater which one
    // we look at though, as all of them should have the same percentage
    // explained on each axis
    firstKey = _.keys(this.decViews)[0];
    decomp = this.decViews[firstKey].decomp;

    this._dimensionsIterator(function(start, end, index) {
      // when the labels get too long, it's a bit hard to look at
      if (decomp.axesNames[index].length > 25) {
        text = decomp.axesNames[index].slice(0, 20) + '...';
      }
      else {
        text = decomp.axesNames[index];
      }

      // account for custom axes (their percentage explained will be -1 to
      // indicate that this attribute is not meaningful).
      if (decomp.percExpl[index] >= 0) {
        text += ' (' + decomp.percExpl[index].toPrecision(4) + ' %)';
      }

      axisLabel = makeLabel(end, text, color, factor);
      axisLabel.name = scope._axisLabelPrefix + index;

      scope.scene.add(axisLabel);
    });
  };

  /**
   *
   * Helper method to remove objects that match a prefix from the view's scene
   * this method is used by removeAxes and removeAxesLabels. This function
   * iterates "num" times, and for each iteration it finds and removes objects
   * with the name of the form "prefix" + "iteration".
   *
   * @param {String} prefix The label that will prepended to the iterating
   * index.
   *
   */
  ScenePlotView3D.prototype._removeObjectsWithPrefix = function(prefix) {
    var scope = this;
    _.each(this.visibleDimensions, function(i) {
      var axisLine = scope.scene.getObjectByName(prefix + i);
      scope.scene.remove(axisLine);
    });
  };

  /**
   *
   * Helper method to remove the axis lines from the scene
   *
   */
  ScenePlotView3D.prototype.removeAxes = function() {
    this._removeObjectsWithPrefix(this._axisPrefix);
  };

  /**
   *
   * Helper method to remove the axis labels from the scene
   *
   */
  ScenePlotView3D.prototype.removeAxesLabels = function() {
    this._removeObjectsWithPrefix(this._axisLabelPrefix);
  };

  /**
   *
   * Resizes and relocates the scene.
   *
   * @param {Float} xView New horizontal location.
   * @param {Float} yView New vertical location.
   * @param {Float} width New scene width.
   * @param {Float} height New scene height.
   *
   */
  ScenePlotView3D.prototype.resize = function(xView, yView, width, height) {
    this.xView = xView;
    this.yView = yView;
    this.width = width;
    this.height = height;

    this.updateCameraAspectRatio();

    this.needsUpdate = true;
  };

  /**
   *
   * Resets the aspect ratio of the camera according to the current size of the
   * plot space.
   *
   */
  ScenePlotView3D.prototype.updateCameraAspectRatio = function() {
    // orthographic cameras operate in space units not in pixel units i.e.
    // the width and height of the view is based on the objects not the window
    var owidth = this.dimensionRanges.max[0] - this.dimensionRanges.min[0];
    var oheight = this.dimensionRanges.max[1] - this.dimensionRanges.min[1];

    var aspect = this.width / this.height;

    // ensure that the camera's aspect ratio is equal to the window's
    owidth = oheight * aspect;

    this.camera.left = -owidth / 2;
    this.camera.right = owidth / 2;
    this.camera.top = oheight / 2;
    this.camera.bottom = -oheight / 2;

    this.camera.aspect = aspect;
    this.camera.updateProjectionMatrix();
  };

  /**
   *
   * Convenience method to check if this or any of the decViews under this need
   * rendering
   *
   */
   ScenePlotView3D.prototype.checkUpdate = function() {
    var updateDimensions = false, updateColors = false,
        currentDimensions, backgroundColor, axesColor, scope = this;

    // check if any of the decomposition views have changed
    var updateData = _.any(this.decViews, function(dv) {
      // note that we may be overwriting these variables, but we have a
      // guarantee that if one of them changes for one of decomposition views,
      // all of them will have changed, so grabbing one should be sufficient to
      // perform the comparisons below
      currentDimensions = dv.visibleDimensions;
      backgroundColor = dv.backgroundColor;
      axesColor = dv.axesColor;

      return dv.needsUpdate;
    });

    _.each(this.decViews, function(view) {
      view.tubes.forEach(function(tube) {
        scope.scene.add(tube);
      });
    });

    // check if the visible dimensions have changed
    if (!_.isEqual(currentDimensions, this.visibleDimensions)) {
      // remove the current axes
      this.removeAxes();
      this.removeAxesLabels();

      // get the new dimensions and re-display the data
      this.visibleDimensions = _.clone(currentDimensions);
      this.drawAxesWithColor(this.axesColor);
      this.drawAxesLabelsWithColor(this.axesColor);

      updateDimensions = true;
    }

    // check if we should change the axes color
    if (axesColor !== this.axesColor) {
      this.drawAxesWithColor(axesColor);
      this.drawAxesLabelsWithColor(axesColor);

      this.axesColor = _.clone(axesColor);

      updateColors = true;
    }

    // check if we should change the background color
    if (backgroundColor !== this.backgroundColor) {
      this.backgroundColor = _.clone(backgroundColor);
      this.scene.background = new THREE.Color(this.backgroundColor);

      updateColors = true;
    }

    if (updateData) {
      this.drawAxesWithColor(this.axesColor);
      this.drawAxesLabelsWithColor(this.axesColor);
    }

    // if anything has changed, then trigger an update
    return (this.needsUpdate || updateData || updateDimensions ||
            updateColors || this.control.autoRotate);
   };

  /**
   *
   * Convenience method to re-render the contents of the scene.
   *
   */
  ScenePlotView3D.prototype.render = function() {
    this.renderer.setViewport(this.xView, this.yView, this.width, this.height);
    this.renderer.render(this.scene, this.camera);
    var camera = this.camera;

    // if autorotation is enabled, then update the controls
    if (this.control.autoRotate) {
      this.control.update();
    }

    //point all samples towards the camera
    _.each(this.decViews.scatter.markers, function(element) {
      element.quaternion.copy(camera.quaternion);
    });

    this.needsUpdate = false;
    $.each(this.decViews, function(key, val) {
      val.needsUpdate = false;
    });
  };

  /**
   *
   * Helper method that runs functions subscribed to the container's callbacks.
   * @param {String} eventType Event type being called
   * @param {event} event The event from jQuery, with x and y click coords
   * @private
   *
   */
  ScenePlotView3D.prototype._eventCallback = function(eventType, event) {
    event.preventDefault();
    // don't do anything if no subscribers
    if (this._subscribers[eventType].length === 0) {
      return;
    }

    var element = this.renderer.domElement;
    var offset = $(element).offset();
    this._mouse.x = ((event.clientX - offset.left) / element.width) * 2 - 1;
    this._mouse.y = -((event.clientY - offset.top) / element.height) * 2 + 1;

    this._raycaster.setFromCamera(this._mouse, this.camera);

    var intersects = this._raycaster.intersectObjects(
      this.decViews.scatter.markers);

    // Get first intersected item and call callback with it.
    if (intersects.length > 0) {
      var intersect = intersects[0].object;

      for (var i = 0; i < this._subscribers[eventType].length; i++) {
        // keep going if one of the callbacks fails
        try {
          this._subscribers[eventType][i](intersect.name, intersect);
        } catch (e) {
          console.error(e);
        }
        this.needsUpdate = true;
      }
    }
  };

  /**
   *
   * Interface to subscribe to event types in the canvas, see the EVENTS
   * property.
   *
   * @param {String} eventType The type of event to subscribe to.
   * @param {Function} handler Function to call when `eventType` is triggered,
   * receives two parameters, a string with the name of the object, and the
   * object itself i.e. f(objectName, object).
   *
   * @throws {Error} If the given eventType is unknown.
   *
   */
  ScenePlotView3D.prototype.on = function(eventType, handler) {
    if (this.EVENTS.indexOf(eventType) === -1) {
      throw new Error('Unknown event ' + eventType + '. Known events are: ' +
                      this.EVENTS.join(', '));
    }

    this._subscribers[eventType].push(handler);
  };

  /**
   *
   * Interface to unsubscribe a function from an event type, see the EVENTS
   * property.
   *
   * @param {String} eventType The type of event to unsubscribe from.
   * @param {Function} handler Function to remove from the subscribers list.
   *
   * @throws {Error} If the given eventType is unknown.
   *
   */
  ScenePlotView3D.prototype.off = function(eventType, handler) {
    if (this.EVENTS.indexOf(eventType) === -1) {
      throw new Error('Unknown event ' + eventType + '. Known events are ' +
                      this.EVENTS.join(', '));
    }

    var pos = this._subscribers[eventType].indexOf(handler);
    if (pos !== -1) {
      this._subscribers[eventType].splice(pos, 1);
    }
  };

  /**
   *
   * Recenter the position of the camera to the initial default.
   *
   */
  ScenePlotView3D.prototype.recenterCamera = function() {
    this.control.update();
    this.camera.rotation.set(0, 0, 0);
    this.camera.updateProjectionMatrix();

    // reset the position of the this view
    var max = _.max(this.dimensionRanges.max);

    // 5 is inspired by the old emperor.js and by the init method of this class
    this.camera.position.set(0, 0, max * 5);
    this.needsUpdate = true;
  };

  return ScenePlotView3D;
});
```
