## Supplementary File 1 for "Forensic analysis of Soil Microbiomes: Linking Evidence to a Geographic Location": visibility-controller.js

```
define([
    'jquery',
    'underscore',
    'viewcontroller',
    'chroma',
    'slickformatters',
    'slickeditors'
], function($, _, ViewControllers, chroma, slickformatters, slickeditors) {

  // we only use the base attribute class, no need to get the base class
  /** @private */
  var EmperorAttributeABC = ViewControllers.EmperorAttributeABC;
  /**
   * @class VisibilityController
   *
   * Manipulates and displays the visibility of objects on screen.
   *
   * @param {Node} container Container node to create the controller in.
   * @param {Object} decompViewDict This object is keyed by unique
   * identifiers and the values are DecompositionView objects referring to a
   * set of objects presented on screen. This dictionary will usually be shared
   * by all the tabs in the application. This argument is passed by reference.
   *
   * @return {VisibilityController} An instance of VisibilityController
   * @constructs VisibilityController
   * @extends EmperorAttributeABC
   */
  function VisibilityController(container, decompViewDict) {
    var helpmenu = 'Change the visibility of the attributes on the plot, ' +
                   'such as spheres, vectors and ellipsoids.';
    var title = 'Visibility';

    // Constant for width in slick-grid
    var SLICK_WIDTH = 25, scope = this;

    // Build the options dictionary
    var options = {'valueUpdatedCallback': function(e, args) {
      var visible = args.item.value;
      var group = args.item.plottables;
      var element = scope.getView();
      scope.setPlottableAttributes(element, visible, group);
    },
      'categorySelectionCallback': function(evt, params) {
        var category = scope.$select.val();

        var decompViewDict = scope.getView();

        // getting all unique values per categories
        var uniqueVals = decompViewDict.decomp.getUniqueValuesByCategory(
          category);
        // getting color for each uniqueVals
        var attributes = {};
        _.each(uniqueVals, function(value) {
          attributes[value] = true;
        });
        // fetch the slickgrid-formatted data
        var data = decompViewDict.setCategory(
          attributes, scope.setPlottableAttributes, category);

        scope.setSlickGridDataset(data);
      },
      'slickGridColumn': {id: 'title', name: '', field: 'value',
        sortable: false, maxWidth: SLICK_WIDTH,
        minWidth: SLICK_WIDTH,
        formatter: Slick.Formatters.Checkmark,
        editor: Slick.Editors.Checkbox}};

    EmperorAttributeABC.call(this, container, title, helpmenu,
        decompViewDict, options);
    return this;
  }
  VisibilityController.prototype = Object.create(EmperorAttributeABC.prototype);
  VisibilityController.prototype.constructor = EmperorAttributeABC;

  /**
   *
   * Private method to reset all objects to be visible.
   *
   * @extends EmperorAttributeABC
   * @private
   *
   */
  VisibilityController.prototype._resetAttribute = function() {
    EmperorAttributeABC.prototype._resetAttribute.call(this);
    var scope = this;

    _.each(this.decompViewDict, function(view) {
      scope.setPlottableAttributes(view, true, view.decomp.plottable);
      view.needsUpdate = true;
    });
  };

  /**
   * Helper function to set the visibility of plottable
   *
   * @param {Object} scope the scope where the plottables exist
   * @param {boolean} visible Visibility of the plottables
   * @param {Object[]} group Array of objects that should be changed in scope
   */
  VisibilityController.prototype.setPlottableAttributes =
      function(scope, visible, group) {
    var idx, hasConfidenceIntervals;

    hasConfidenceIntervals = scope.decomp.hasConfidenceIntervals();

    _.each(group, function(plottable) {
      idx = plottable.idx;
      scope.markers[idx].visible = visible;

      if (hasConfidenceIntervals) {
        scope.ellipsoids[idx].visible = visible;
      }
    });
    scope.needsUpdate = true;
  };

  return VisibilityController;
});
```
