## Supplementary File 1 for "Forensic analysis of Soil Microbiomes: Linking Evidence to a Geographic Location": slick.editors.min.js

```
/*
 * This minified file has been modified from the original. Mainly to make the
 * CheckboxEditor load image resources from jQuery, and to make it such that
 * changes are committed immediatley as the checkbox is modified.
 *
 * This is achieved by calling:
 * args.grid.getEditorLock().commitCurrentEdit();
 * args.grid.resetActiveCell();
 *
 * For more information see color-editor.js, scale-editor.js or
 * shape-editor.js.
 *
 * https://stackoverflow.com/a/35768360/379593
 *
 */
!function(e){function t(t){var i,n;this.init=function(){i=e("<INPUT type=text class='editor-text' />").appendTo(t.container).bind("keydown.nav",function(t){(t.keyCode===e.ui.keyCode.LEFT||t.keyCode===e.ui.keyCode.RIGHT)&&t.stopImmediatePropagation()}).focus().select()},this.destroy=function(){i.remove()},this.focus=function(){i.focus()},this.getValue=function(){return i.val()},this.setValue=function(e){i.val(e)},this.loadValue=function(e){n=e[t.column.field]||"",i.val(n),i[0].defaultValue=n,i.select()},this.serializeValue=function(){return i.val()},this.applyValue=function(e,i){e[t.column.field]=i},this.isValueChanged=function(){return!(""==i.val()&&null==n)&&i.val()!=n},this.validate=function(){if(t.column.validator){var e=t.column.validator(i.val());if(!e.valid)return e}return{valid:!0,msg:null}},this.init()}function i(t){var i,n;this.init=function(){i=e("<INPUT type=text class='editor-text' />"),i.bind("keydown.nav",function(t){(t.keyCode===e.ui.keyCode.LEFT||t.keyCode===e.ui.keyCode.RIGHT)&&t.stopImmediatePropagation()}),i.appendTo(t.container),i.focus().select()},this.destroy=function(){i.remove()},this.focus=function(){i.focus()},this.loadValue=function(e){n=e[t.column.field],i.val(n),i[0].defaultValue=n,i.select()},this.serializeValue=function(){return parseInt(i.val(),10)||0},this.applyValue=function(e,i){e[t.column.field]=i},this.isValueChanged=function(){return!(""==i.val()&&null==n)&&i.val()!=n},this.validate=function(){if(isNaN(i.val()))return{valid:!1,msg:"Please enter a valid integer"};if(t.column.validator){var e=t.column.validator(i.val());if(!e.valid)return e}return{valid:!0,msg:null}},this.init()}function n(t){function i(){var e=t.column.editorFixedDecimalPlaces;return"undefined"==typeof e&&(e=n.DefaultDecimalPlaces),e||0===e?e:null}var o,l;this.init=function(){o=e("<INPUT type=text class='editor-text' />"),o.bind("keydown.nav",function(t){(t.keyCode===e.ui.keyCode.LEFT||t.keyCode===e.ui.keyCode.RIGHT)&&t.stopImmediatePropagation()}),o.appendTo(t.container),o.focus().select()},this.destroy=function(){o.remove()},this.focus=function(){o.focus()},this.loadValue=function(e){l=e[t.column.field];var n=i();null!==n&&(l||0===l)&&l.toFixed&&(l=l.toFixed(n)),o.val(l),o[0].defaultValue=l,o.select()},this.serializeValue=function(){var e=parseFloat(o.val())||0,t=i();return null!==t&&(e||0===e)&&e.toFixed&&(e=parseFloat(e.toFixed(t))),e},this.applyValue=function(e,i){e[t.column.field]=i},this.isValueChanged=function(){return!(""==o.val()&&null==l)&&o.val()!=l},this.validate=function(){if(isNaN(o.val()))return{valid:!1,msg:"Please enter a valid number"};if(t.column.validator){var e=t.column.validator(o.val());if(!e.valid)return e}return{valid:!0,msg:null}},this.init()}function o(t){var i,n,o=!1;this.init=function(){i=e("<INPUT type=text class='editor-text' />"),i.appendTo(t.container),i.focus().select(),i.datepicker({showOn:"button",buttonImageOnly:!0,buttonImage:"../images/calendar.gif",beforeShow:function(){o=!0},onClose:function(){o=!1}}),i.width(i.width()-18)},this.destroy=function(){e.datepicker.dpDiv.stop(!0,!0),i.datepicker("hide"),i.datepicker("destroy"),i.remove()},this.show=function(){o&&e.datepicker.dpDiv.stop(!0,!0).show()},this.hide=function(){o&&e.datepicker.dpDiv.stop(!0,!0).hide()},this.position=function(t){o&&e.datepicker.dpDiv.css("top",t.top+30).css("left",t.left)},this.focus=function(){i.focus()},this.loadValue=function(e){n=e[t.column.field],i.val(n),i[0].defaultValue=n,i.select()},this.serializeValue=function(){return i.val()},this.applyValue=function(e,i){e[t.column.field]=i},this.isValueChanged=function(){return!(""==i.val()&&null==n)&&i.val()!=n},this.validate=function(){if(t.column.validator){var e=t.column.validator(i.val());if(!e.valid)return e}return{valid:!0,msg:null}},this.init()}function l(t){var i,n;this.init=function(){i=e("<SELECT tabIndex='0' class='editor-yesno'><OPTION value='yes'>Yes</OPTION><OPTION value='no'>No</OPTION></SELECT>"),i.appendTo(t.container),i.focus()},this.destroy=function(){i.remove()},this.focus=function(){i.focus()},this.loadValue=function(e){i.val((n=e[t.column.field])?"yes":"no"),i.select()},this.serializeValue=function(){return"yes"==i.val()},this.applyValue=function(e,i){e[t.column.field]=i},this.isValueChanged=function(){return i.val()!=n},this.validate=function(){return{valid:!0,msg:null}},this.init()}function a(t){var i,n;this.init=function(){i=e("<INPUT type=checkbox value='true' class='editor-checkbox' hideFocus>"),i.change(function(){t.grid.getEditorLock().commitCurrentEdit(); t.grid.resetActiveCell();}), i.appendTo(t.container),i.focus()},this.destroy=function(){i.remove()},this.focus=function(){i.focus()},this.loadValue=function(e){n=!!e[t.column.field],n?i.prop("checked",!0):i.prop("checked",!1)},this.serializeValue=function(){return i.prop("checked")},this.applyValue=function(e,i){e[t.column.field]=i},this.isValueChanged=function(){return this.serializeValue()!==n},this.validate=function(){return{valid:!0,msg:null}},this.init()}function u(t){var i,n,o;this.init=function(){i=e("<INPUT type=text class='editor-percentcomplete' />"),i.width(e(t.container).innerWidth()-25),i.appendTo(t.container),n=e("<div class='editor-percentcomplete-picker' />").appendTo(t.container),n.append("<div class='editor-percentcomplete-helper'><div class='editor-percentcomplete-wrapper'><div class='editor-percentcomplete-slider' /><div class='editor-percentcomplete-buttons' /></div></div>"),n.find(".editor-percentcomplete-buttons").append("<button val=0>Not started</button><br/><button val=50>In Progress</button><br/><button val=100>Complete</button>"),i.focus().select(),n.find(".editor-percentcomplete-slider").slider({orientation:"vertical",range:"min",value:o,slide:function(e,t){i.val(t.value)}}),n.find(".editor-percentcomplete-buttons button").bind("click",function(t){i.val(e(this).attr("val")),n.find(".editor-percentcomplete-slider").slider("value",e(this).attr("val"))})},this.destroy=function(){i.remove(),n.remove()},this.focus=function(){i.focus()},this.loadValue=function(e){i.val(o=e[t.column.field]),i.select()},this.serializeValue=function(){return parseInt(i.val(),10)||0},this.applyValue=function(e,i){e[t.column.field]=i},this.isValueChanged=function(){return!(""==i.val()&&null==o)&&(parseInt(i.val(),10)||0)!=o},this.validate=function(){return isNaN(parseInt(i.val(),10))?{valid:!1,msg:"Please enter a valid positive number"}:{valid:!0,msg:null}},this.init()}function s(t){var i,n,o,l=this;this.init=function(){var o=e("body");n=e("<DIV style='z-index:10000;position:absolute;background:white;padding:5px;border:3px solid gray; -moz-border-radius:10px; border-radius:10px;'/>").appendTo(o),i=e("<TEXTAREA hidefocus rows=5 style='backround:white;width:250px;height:80px;border:0;outline:0'>").appendTo(n),e("<DIV style='text-align:right'><BUTTON>Save</BUTTON><BUTTON>Cancel</BUTTON></DIV>").appendTo(n),n.find("button:first").bind("click",this.save),n.find("button:last").bind("click",this.cancel),i.bind("keydown",this.handleKeyDown),l.position(t.position),i.focus().select()},this.handleKeyDown=function(i){i.which==e.ui.keyCode.ENTER&&i.ctrlKey?l.save():i.which==e.ui.keyCode.ESCAPE?(i.preventDefault(),l.cancel()):i.which==e.ui.keyCode.TAB&&i.shiftKey?(i.preventDefault(),t.grid.navigatePrev()):i.which==e.ui.keyCode.TAB&&(i.preventDefault(),t.grid.navigateNext())},this.save=function(){t.commitChanges()},this.cancel=function(){i.val(o),t.cancelChanges()},this.hide=function(){n.hide()},this.show=function(){n.show()},this.position=function(e){n.css("top",e.top-5).css("left",e.left-5)},this.destroy=function(){n.remove()},this.focus=function(){i.focus()},this.loadValue=function(e){i.val(o=e[t.column.field]),i.select()},this.serializeValue=function(){return i.val()},this.applyValue=function(e,i){e[t.column.field]=i},this.isValueChanged=function(){return!(""==i.val()&&null==o)&&i.val()!=o},this.validate=function(){if(t.column.validator){var e=t.column.validator(i.val());if(!e.valid)return e}return{valid:!0,msg:null}},this.init()}e.extend(!0,window,{Slick:{Editors:{Text:t,Integer:i,Float:n,Date:o,YesNoSelect:l,Checkbox:a,PercentComplete:u,LongText:s}}}),n.DefaultDecimalPlaces=null}(jQuery);
```
