## Supplementary File 1 for "Forensic analysis of Soil Microbiomes: Linking Evidence to a Geographic Location": slick.grid.min.js

```
if("undefined"==typeof jQuery)throw"SlickGrid requires jquery module to be loaded";if(!jQuery.fn.drag)throw"SlickGrid requires jquery.event.drag module to be loaded";if("undefined"==typeof Slick)throw"slick.core.js not loaded";!function($){function SlickGrid(container,data,columns,options){function init(){if($container=$(container),$container.length<1)throw new Error("SlickGrid requires a valid container, "+container+" does not exist in the DOM.");cacheCssForHiddenInit(),maxSupportedCssHeight=maxSupportedCssHeight||getMaxSupportedCssHeight(),scrollbarDimensions=scrollbarDimensions||measureScrollbar(),options=$.extend({},defaults,options),validateAndEnforceOptions(),columnDefaults.width=options.defaultColumnWidth,columnsById={};for(var e=0;e<columns.length;e++){var t=columns[e]=$.extend({},columnDefaults,columns[e]);columnsById[t.id]=e,t.minWidth&&t.width<t.minWidth&&(t.width=t.minWidth),t.maxWidth&&t.width>t.maxWidth&&(t.width=t.maxWidth)}if(options.enableColumnReorder&&!$.fn.sortable)throw new Error("SlickGrid's 'enableColumnReorder = true' option requires jquery-ui.sortable module to be loaded");editController={commitCurrentEdit:commitCurrentEdit,cancelCurrentEdit:cancelCurrentEdit},$container.empty().css("overflow","hidden").css("outline",0).addClass(uid).addClass("ui-widget"),/relative|absolute|fixed/.test($container.css("position"))||$container.css("position","relative"),$focusSink=$("<div tabIndex='0' hideFocus style='position:fixed;width:0;height:0;top:0;left:0;outline:0;'></div>").appendTo($container),$headerScroller=$("<div class='slick-header ui-state-default' style='overflow:hidden;position:relative;' />").appendTo($container),$headers=$("<div class='slick-header-columns' style='left:-1000px' />").appendTo($headerScroller),$headers.width(getHeadersWidth()),$headerRowScroller=$("<div class='slick-headerrow ui-state-default' style='overflow:hidden;position:relative;' />").appendTo($container),$headerRow=$("<div class='slick-headerrow-columns' />").appendTo($headerRowScroller),$headerRowSpacer=$("<div style='display:block;height:1px;position:absolute;top:0;left:0;'></div>").css("width",getCanvasWidth()+scrollbarDimensions.width+"px").appendTo($headerRowScroller),$topPanelScroller=$("<div class='slick-top-panel-scroller ui-state-default' style='overflow:hidden;position:relative;' />").appendTo($container),$topPanel=$("<div class='slick-top-panel' style='width:10000px' />").appendTo($topPanelScroller),options.showTopPanel||$topPanelScroller.hide(),options.showHeaderRow||$headerRowScroller.hide(),$viewport=$("<div class='slick-viewport' style='width:100%;overflow:auto;outline:0;position:relative;;'>").appendTo($container),$viewport.css("overflow-y",options.autoHeight?"hidden":"auto"),$canvas=$("<div class='grid-canvas' />").appendTo($viewport),$focusSink2=$focusSink.clone().appendTo($container),options.explicitInitialization||finishInitialization()}function finishInitialization(){initialized||(initialized=!0,viewportW=parseFloat($.css($container[0],"width",!0)),measureCellPaddingAndBorder(),disableSelection($headers),options.enableTextSelectionOnCells||$viewport.bind("selectstart.ui",function(e){return $(e.target).is("input,textarea")}),updateColumnCaches(),createColumnHeaders(),setupColumnSort(),createCssRules(),resizeCanvas(),bindAncestorScrollEvents(),$container.bind("resize.slickgrid",resizeCanvas),$viewport.bind("scroll",handleScroll),$headerScroller.bind("contextmenu",handleHeaderContextMenu).bind("click",handleHeaderClick).delegate(".slick-header-column","mouseenter",handleHeaderMouseEnter).delegate(".slick-header-column","mouseleave",handleHeaderMouseLeave),$headerRowScroller.bind("scroll",handleHeaderRowScroll),$focusSink.add($focusSink2).bind("keydown",handleKeyDown),$canvas.bind("keydown",handleKeyDown).bind("click",handleClick).bind("dblclick",handleDblClick).bind("contextmenu",handleContextMenu).bind("draginit",handleDragInit).bind("dragstart",{distance:3},handleDragStart).bind("drag",handleDrag).bind("dragend",handleDragEnd).delegate(".slick-cell","mouseenter",handleMouseEnter).delegate(".slick-cell","mouseleave",handleMouseLeave),navigator.userAgent.toLowerCase().match(/webkit/)&&navigator.userAgent.toLowerCase().match(/macintosh/)&&$canvas.bind("mousewheel",handleMouseWheel),restoreCssFromHiddenInit())}function cacheCssForHiddenInit(){$hiddenParents=$container.parents().andSelf().not(":visible"),$hiddenParents.each(function(){var e={};for(var t in cssShow)e[t]=this.style[t],this.style[t]=cssShow[t];oldProps.push(e)})}function restoreCssFromHiddenInit(){$hiddenParents.each(function(e){var t=oldProps[e];for(var o in cssShow)this.style[o]=t[o]})}function registerPlugin(e){plugins.unshift(e),e.init(self)}function unregisterPlugin(e){for(var t=plugins.length;t>=0;t--)if(plugins[t]===e){plugins[t].destroy&&plugins[t].destroy(),plugins.splice(t,1);break}}function setSelectionModel(e){selectionModel&&(selectionModel.onSelectedRangesChanged.unsubscribe(handleSelectedRangesChanged),selectionModel.destroy&&selectionModel.destroy()),selectionModel=e,selectionModel&&(selectionModel.init(self),selectionModel.onSelectedRangesChanged.subscribe(handleSelectedRangesChanged))}function getSelectionModel(){return selectionModel}function getCanvasNode(){return $canvas[0]}function measureScrollbar(){var e=$("<div style='position:absolute; top:-10000px; left:-10000px; width:100px; height:100px; overflow:scroll;'></div>").appendTo("body"),t={width:e.width()-e[0].clientWidth,height:e.height()-e[0].clientHeight};return e.remove(),t}function getHeadersWidth(){for(var e=0,t=0,o=columns.length;o>t;t++){var l=columns[t].width;e+=l}return e+=scrollbarDimensions.width,Math.max(e,viewportW)+1e3}function getCanvasWidth(){for(var e=viewportHasVScroll?viewportW-scrollbarDimensions.width:viewportW,t=0,o=columns.length;o--;)t+=columns[o].width;return options.fullWidthRows?Math.max(t,e):t}function updateCanvasWidth(e){var t=canvasWidth;canvasWidth=getCanvasWidth(),canvasWidth!=t&&($canvas.width(canvasWidth),$headerRow.width(canvasWidth),$headers.width(getHeadersWidth()),viewportHasHScroll=canvasWidth>viewportW-scrollbarDimensions.width),$headerRowSpacer.width(canvasWidth+(viewportHasVScroll?scrollbarDimensions.width:0)),(canvasWidth!=t||e)&&applyColumnWidths()}function disableSelection(e){e&&e.jquery&&e.attr("unselectable","on").css("MozUserSelect","none").bind("selectstart.ui",function(){return!1})}function getMaxSupportedCssHeight(){for(var e=1e6,t=navigator.userAgent.toLowerCase().match(/firefox/)?6e6:1e9,o=$("<div style='display:none' />").appendTo(document.body);;){var l=2*e;if(o.css("height",l),l>t||o.height()!==l)break;e=l}return o.remove(),e}function bindAncestorScrollEvents(){for(var e=$canvas[0];(e=e.parentNode)!=document.body&&null!=e;)if(e==$viewport[0]||e.scrollWidth!=e.clientWidth||e.scrollHeight!=e.clientHeight){var t=$(e);$boundAncestors=$boundAncestors?$boundAncestors.add(t):t,t.bind("scroll."+uid,handleActiveCellPositionChange)}}function unbindAncestorScrollEvents(){$boundAncestors&&($boundAncestors.unbind("scroll."+uid),$boundAncestors=null)}function updateColumnHeader(e,t,o){if(initialized){var l=getColumnIndex(e);if(null!=l){var n=columns[l],r=$headers.children().eq(l);r&&(void 0!==t&&(columns[l].name=t),void 0!==o&&(columns[l].toolTip=o),trigger(self.onBeforeHeaderCellDestroy,{node:r[0],column:n,grid:self}),r.attr("title",o||"").children().eq(0).html(t),trigger(self.onHeaderCellRendered,{node:r[0],column:n,grid:self}))}}}function getHeaderRow(){return $headerRow[0]}function getHeaderRowColumn(e){var t=getColumnIndex(e),o=$headerRow.children().eq(t);return o&&o[0]}function createColumnHeaders(){function e(){$(this).addClass("ui-state-hover")}function t(){$(this).removeClass("ui-state-hover")}$headers.find(".slick-header-column").each(function(){var e=$(this).data("column");e&&trigger(self.onBeforeHeaderCellDestroy,{node:this,column:e,grid:self})}),$headers.empty(),$headers.width(getHeadersWidth()),$headerRow.find(".slick-headerrow-column").each(function(){var e=$(this).data("column");e&&trigger(self.onBeforeHeaderRowCellDestroy,{node:this,column:e,grid:self})}),$headerRow.empty();for(var o=0;o<columns.length;o++){var l=columns[o],n=$("<div class='ui-state-default slick-header-column' />").html("<span class='slick-column-name'>"+l.name+"</span>").width(l.width-headerColumnWidthDiff).attr("id",""+uid+l.id).attr("title",l.toolTip||"").data("column",l).addClass(l.headerCssClass||"").appendTo($headers);if((options.enableColumnReorder||l.sortable)&&n.on("mouseenter",e).on("mouseleave",t),l.sortable&&(n.addClass("slick-header-sortable"),n.append("<span class='slick-sort-indicator' />")),trigger(self.onHeaderCellRendered,{node:n[0],column:l,grid:self}),options.showHeaderRow){var r=$("<div class='ui-state-default slick-headerrow-column l"+o+" r"+o+"'></div>").data("column",l).appendTo($headerRow);trigger(self.onHeaderRowCellRendered,{node:r[0],column:l,grid:self})}}setSortColumns(sortColumns),setupColumnResize(),options.enableColumnReorder&&setupColumnReorder()}function setupColumnSort(){$headers.click(function(e){if(e.metaKey=e.metaKey||e.ctrlKey,!$(e.target).hasClass("slick-resizable-handle")){var t=$(e.target).closest(".slick-header-column");if(t.length){var o=t.data("column");if(o.sortable){if(!getEditorLock().commitCurrentEdit())return;for(var l=null,n=0;n<sortColumns.length;n++)if(sortColumns[n].columnId==o.id){l=sortColumns[n],l.sortAsc=!l.sortAsc;break}e.metaKey&&options.multiColumnSort?l&&sortColumns.splice(n,1):((e.shiftKey||e.metaKey)&&options.multiColumnSort||(sortColumns=[]),l?0==sortColumns.length&&sortColumns.push(l):(l={columnId:o.id,sortAsc:o.defaultSortAsc},sortColumns.push(l))),setSortColumns(sortColumns),options.multiColumnSort?trigger(self.onSort,{multiColumnSort:!0,sortCols:$.map(sortColumns,function(e){return{sortCol:columns[getColumnIndex(e.columnId)],sortAsc:e.sortAsc}}),grid:self},e):trigger(self.onSort,{multiColumnSort:!1,sortCol:o,sortAsc:l.sortAsc,grid:self},e)}}}})}function setupColumnReorder(){$headers.filter(":ui-sortable").sortable("destroy"),$headers.sortable({containment:"parent",distance:3,axis:"x",cursor:"default",tolerance:"intersection",helper:"clone",placeholder:"slick-sortable-placeholder ui-state-default slick-header-column",start:function(e,t){t.placeholder.width(t.helper.outerWidth()-headerColumnWidthDiff),$(t.helper).addClass("slick-header-column-active")},beforeStop:function(e,t){$(t.helper).removeClass("slick-header-column-active")},stop:function(e){if(!getEditorLock().commitCurrentEdit())return void $(this).sortable("cancel");for(var t=$headers.sortable("toArray"),o=[],l=0;l<t.length;l++)o.push(columns[getColumnIndex(t[l].replace(uid,""))]);setColumns(o),trigger(self.onColumnsReordered,{grid:self}),e.stopPropagation(),setupColumnResize()}})}function setupColumnResize(){var e,t,o,l,n,r,i,s,a;n=$headers.children(),n.find(".slick-resizable-handle").remove(),n.each(function(e,t){columns[e].resizable&&(void 0===s&&(s=e),a=e)}),void 0!==s&&n.each(function(c,d){s>c||options.forceFitColumns&&c>=a||(e=$(d),$("<div class='slick-resizable-handle' />").appendTo(d).bind("dragstart",function(e,s){if(!getEditorLock().commitCurrentEdit())return!1;l=e.pageX,$(this).parent().addClass("slick-header-column-active");var a=null,d=null;if(n.each(function(e,t){columns[e].previousWidth=$(t).outerWidth()}),options.forceFitColumns)for(a=0,d=0,t=c+1;t<n.length;t++)o=columns[t],o.resizable&&(null!==d&&(o.maxWidth?d+=o.maxWidth-o.previousWidth:d=null),a+=o.previousWidth-Math.max(o.minWidth||0,absoluteColumnMinWidth));var u=0,h=0;for(t=0;c>=t;t++)o=columns[t],o.resizable&&(null!==h&&(o.maxWidth?h+=o.maxWidth-o.previousWidth:h=null),u+=o.previousWidth-Math.max(o.minWidth||0,absoluteColumnMinWidth));null===a&&(a=1e5),null===u&&(u=1e5),null===d&&(d=1e5),null===h&&(h=1e5),i=l+Math.min(a,h),r=l-Math.min(u,d)}).bind("drag",function(e,s){var a,d,u=Math.min(i,Math.max(r,e.pageX))-l;if(0>u){for(d=u,t=c;t>=0;t--)o=columns[t],o.resizable&&(a=Math.max(o.minWidth||0,absoluteColumnMinWidth),d&&o.previousWidth+d<a?(d+=o.previousWidth-a,o.width=a):(o.width=o.previousWidth+d,d=0));if(options.forceFitColumns)for(d=-u,t=c+1;t<n.length;t++)o=columns[t],o.resizable&&(d&&o.maxWidth&&o.maxWidth-o.previousWidth<d?(d-=o.maxWidth-o.previousWidth,o.width=o.maxWidth):(o.width=o.previousWidth+d,d=0))}else{for(d=u,t=c;t>=0;t--)o=columns[t],o.resizable&&(d&&o.maxWidth&&o.maxWidth-o.previousWidth<d?(d-=o.maxWidth-o.previousWidth,o.width=o.maxWidth):(o.width=o.previousWidth+d,d=0));if(options.forceFitColumns)for(d=-u,t=c+1;t<n.length;t++)o=columns[t],o.resizable&&(a=Math.max(o.minWidth||0,absoluteColumnMinWidth),d&&o.previousWidth+d<a?(d+=o.previousWidth-a,o.width=a):(o.width=o.previousWidth+d,d=0))}applyColumnHeaderWidths(),options.syncColumnCellResize&&applyColumnWidths()}).bind("dragend",function(e,l){var r;for($(this).parent().removeClass("slick-header-column-active"),t=0;t<n.length;t++)o=columns[t],r=$(n[t]).outerWidth(),o.previousWidth!==r&&o.rerenderOnResize&&invalidateAllRows();updateCanvasWidth(!0),render(),trigger(self.onColumnsResized,{grid:self})}))})}function getVBoxDelta(e){var t=["borderTopWidth","borderBottomWidth","paddingTop","paddingBottom"],o=0;return $.each(t,function(t,l){o+=parseFloat(e.css(l))||0}),o}function measureCellPaddingAndBorder(){var e,t=["borderLeftWidth","borderRightWidth","paddingLeft","paddingRight"],o=["borderTopWidth","borderBottomWidth","paddingTop","paddingBottom"],l=$.fn.jquery.split(".");jQueryNewWidthBehaviour=1==l[0]&&l[1]>=8||l[0]>=2,e=$("<div class='ui-state-default slick-header-column' style='visibility:hidden'>-</div>").appendTo($headers),headerColumnWidthDiff=headerColumnHeightDiff=0,"border-box"!=e.css("box-sizing")&&"border-box"!=e.css("-moz-box-sizing")&&"border-box"!=e.css("-webkit-box-sizing")&&($.each(t,function(t,o){headerColumnWidthDiff+=parseFloat(e.css(o))||0}),$.each(o,function(t,o){headerColumnHeightDiff+=parseFloat(e.css(o))||0})),e.remove();var n=$("<div class='slick-row' />").appendTo($canvas);e=$("<div class='slick-cell' id='' style='visibility:hidden'>-</div>").appendTo(n),cellWidthDiff=cellHeightDiff=0,"border-box"!=e.css("box-sizing")&&"border-box"!=e.css("-moz-box-sizing")&&"border-box"!=e.css("-webkit-box-sizing")&&($.each(t,function(t,o){cellWidthDiff+=parseFloat(e.css(o))||0}),$.each(o,function(t,o){cellHeightDiff+=parseFloat(e.css(o))||0})),n.remove(),absoluteColumnMinWidth=Math.max(headerColumnWidthDiff,cellWidthDiff)}function createCssRules(){$style=$("<style type='text/css' rel='stylesheet' />").appendTo($("head"));for(var e=options.rowHeight-cellHeightDiff,t=["."+uid+" .slick-header-column { left: 1000px; }","."+uid+" .slick-top-panel { height:"+options.topPanelHeight+"px; }","."+uid+" .slick-headerrow-columns { height:"+options.headerRowHeight+"px; }","."+uid+" .slick-cell { height:"+e+"px; }","."+uid+" .slick-row { height:"+options.rowHeight+"px; }"],o=0;o<columns.length;o++)t.push("."+uid+" .l"+o+" { }"),t.push("."+uid+" .r"+o+" { }");$style[0].styleSheet?$style[0].styleSheet.cssText=t.join(" "):$style[0].appendChild(document.createTextNode(t.join(" ")))}function getColumnCssRules(e){if(!stylesheet){for(var t=document.styleSheets,o=0;o<t.length;o++)if((t[o].ownerNode||t[o].owningElement)==$style[0]){stylesheet=t[o];break}if(!stylesheet)throw new Error("Cannot find stylesheet.");columnCssRulesL=[],columnCssRulesR=[];for(var l,n,r=stylesheet.cssRules||stylesheet.rules,o=0;o<r.length;o++){var i=r[o].selectorText;(l=/\.l\d+/.exec(i))?(n=parseInt(l[0].substr(2,l[0].length-2),10),columnCssRulesL[n]=r[o]):(l=/\.r\d+/.exec(i))&&(n=parseInt(l[0].substr(2,l[0].length-2),10),columnCssRulesR[n]=r[o])}}return{left:columnCssRulesL[e],right:columnCssRulesR[e]}}function removeCssRules(){$style.remove(),stylesheet=null}function destroy(){getEditorLock().cancelCurrentEdit(),trigger(self.onBeforeDestroy,{grid:self});for(var e=plugins.length;e--;)unregisterPlugin(plugins[e]);options.enableColumnReorder&&$headers.filter(":ui-sortable").sortable("destroy"),unbindAncestorScrollEvents(),$container.unbind(".slickgrid"),removeCssRules(),$canvas.unbind("draginit dragstart dragend drag"),$container.empty().removeClass(uid)}function trigger(e,t,o){return o=o||new Slick.EventData,t=t||{},t.grid=self,e.notify(t,o,self)}function getEditorLock(){return options.editorLock}function getEditController(){return editController}function getColumnIndex(e){return columnsById[e]}function autosizeColumns(){var e,t,o,l=[],n=0,r=0,i=viewportHasVScroll?viewportW-scrollbarDimensions.width:viewportW;for(e=0;e<columns.length;e++)t=columns[e],l.push(t.width),r+=t.width,t.resizable&&(n+=t.width-Math.max(t.minWidth,absoluteColumnMinWidth));for(o=r;r>i&&n;){var s=(r-i)/n;for(e=0;e<columns.length&&r>i;e++){t=columns[e];var a=l[e];if(!(!t.resizable||a<=t.minWidth||absoluteColumnMinWidth>=a)){var c=Math.max(t.minWidth,absoluteColumnMinWidth),d=Math.floor(s*(a-c))||1;d=Math.min(d,a-c),r-=d,n-=d,l[e]-=d}}if(r>=o)break;o=r}for(o=r;i>r;){var u=i/r;for(e=0;e<columns.length&&i>r;e++){t=columns[e];var h,g=l[e];h=!t.resizable||t.maxWidth<=g?0:Math.min(Math.floor(u*g)-g,t.maxWidth-g||1e6)||1,r+=h,l[e]+=i>=r?h:0}if(o>=r)break;o=r}var p=!1;for(e=0;e<columns.length;e++)columns[e].rerenderOnResize&&columns[e].width!=l[e]&&(p=!0),columns[e].width=l[e];applyColumnHeaderWidths(),updateCanvasWidth(!0),p&&(invalidateAllRows(),render())}function applyColumnHeaderWidths(){if(initialized){for(var e,t=0,o=$headers.children(),l=o.length;l>t;t++)e=$(o[t]),jQueryNewWidthBehaviour?e.outerWidth()!==columns[t].width&&e.outerWidth(columns[t].width):e.width()!==columns[t].width-headerColumnWidthDiff&&e.width(columns[t].width-headerColumnWidthDiff);updateColumnCaches()}}function applyColumnWidths(){for(var e,t,o=0,l=0;l<columns.length;l++)e=columns[l].width,t=getColumnCssRules(l),t.left.style.left=o+"px",t.right.style.right=canvasWidth-o-e+"px",o+=columns[l].width}function setSortColumn(e,t){setSortColumns([{columnId:e,sortAsc:t}])}function setSortColumns(e){sortColumns=e;var t=$headers.children();t.removeClass("slick-header-column-sorted").find(".slick-sort-indicator").removeClass("slick-sort-indicator-asc slick-sort-indicator-desc"),$.each(sortColumns,function(e,o){null==o.sortAsc&&(o.sortAsc=!0);var l=getColumnIndex(o.columnId);null!=l&&t.eq(l).addClass("slick-header-column-sorted").find(".slick-sort-indicator").addClass(o.sortAsc?"slick-sort-indicator-asc":"slick-sort-indicator-desc")})}function getSortColumns(){return sortColumns}function handleSelectedRangesChanged(e,t){selectedRows=[];for(var o={},l=0;l<t.length;l++)for(var n=t[l].fromRow;n<=t[l].toRow;n++){o[n]||(selectedRows.push(n),o[n]={});for(var r=t[l].fromCell;r<=t[l].toCell;r++)canCellBeSelected(n,r)&&(o[n][columns[r].id]=options.selectedCellCssClass)}setCellCssStyles(options.selectedCellCssClass,o),trigger(self.onSelectedRowsChanged,{rows:getSelectedRows(),grid:self},e)}function getColumns(){return columns}function updateColumnCaches(){columnPosLeft=[],columnPosRight=[];for(var e=0,t=0,o=columns.length;o>t;t++)columnPosLeft[t]=e,columnPosRight[t]=e+columns[t].width,e+=columns[t].width}function setColumns(e){columns=e,columnsById={};for(var t=0;t<columns.length;t++){var o=columns[t]=$.extend({},columnDefaults,columns[t]);columnsById[o.id]=t,o.minWidth&&o.width<o.minWidth&&(o.width=o.minWidth),o.maxWidth&&o.width>o.maxWidth&&(o.width=o.maxWidth)}updateColumnCaches(),initialized&&(invalidateAllRows(),createColumnHeaders(),removeCssRules(),createCssRules(),resizeCanvas(),applyColumnWidths(),handleScroll())}function getOptions(){return options}function setOptions(e){getEditorLock().commitCurrentEdit()&&(makeActiveCellNormal(),options.enableAddRow!==e.enableAddRow&&invalidateRow(getDataLength()),options=$.extend(options,e),validateAndEnforceOptions(),$viewport.css("overflow-y",options.autoHeight?"hidden":"auto"),render())}function validateAndEnforceOptions(){options.autoHeight&&(options.leaveSpaceForNewRows=!1)}function setData(e,t){data=e,invalidateAllRows(),updateRowCount(),t&&scrollTo(0)}function getData(){return data}function getDataLength(){return data.getLength?data.getLength():data.length}function getDataLengthIncludingAddNew(){return getDataLength()+(options.enableAddRow?1:0)}function getDataItem(e){return data.getItem?data.getItem(e):data[e]}function getTopPanel(){return $topPanel[0]}function setTopPanelVisibility(e){options.showTopPanel!=e&&(options.showTopPanel=e,e?$topPanelScroller.slideDown("fast",resizeCanvas):$topPanelScroller.slideUp("fast",resizeCanvas))}function setHeaderRowVisibility(e){options.showHeaderRow!=e&&(options.showHeaderRow=e,e?$headerRowScroller.slideDown("fast",resizeCanvas):$headerRowScroller.slideUp("fast",resizeCanvas))}function getContainerNode(){return $container.get(0)}function getRowTop(e){return options.rowHeight*e-offset}function getRowFromPosition(e){return Math.floor((e+offset)/options.rowHeight)}function scrollTo(e){e=Math.max(e,0),e=Math.min(e,th-viewportH+(viewportHasHScroll?scrollbarDimensions.height:0));var t=offset;page=Math.min(n-1,Math.floor(e/ph)),offset=Math.round(page*cj);var o=e-offset;if(offset!=t){var l=getVisibleRange(o);cleanupRows(l),updateRowPositions()}prevScrollTop!=o&&(vScrollDir=o+offset>prevScrollTop+t?1:-1,$viewport[0].scrollTop=lastRenderedScrollTop=scrollTop=prevScrollTop=o,trigger(self.onViewportChanged,{grid:self}))}function defaultFormatter(e,t,o,l,n){return null==o?"":(o+"").replace(/&/g,"&amp;").replace(/</g,"&lt;").replace(/>/g,"&gt;")}function getFormatter(e,t){var o=data.getItemMetadata&&data.getItemMetadata(e),l=o&&o.columns&&(o.columns[t.id]||o.columns[getColumnIndex(t.id)]);return l&&l.formatter||o&&o.formatter||t.formatter||options.formatterFactory&&options.formatterFactory.getFormatter(t)||options.defaultFormatter}function getEditor(e,t){var o=columns[t],l=data.getItemMetadata&&data.getItemMetadata(e),n=l&&l.columns;return n&&n[o.id]&&void 0!==n[o.id].editor?n[o.id].editor:n&&n[t]&&void 0!==n[t].editor?n[t].editor:o.editor||options.editorFactory&&options.editorFactory.getEditor(o)}function getDataItemValueForColumn(e,t){return options.dataItemColumnValueExtractor?options.dataItemColumnValueExtractor(e,t):e[t.field]}function appendRowHtml(e,t,o,l){var n=getDataItem(t),r=l>t&&!n,i="slick-row"+(r?" loading":"")+(t===activeRow?" active":"")+(t%2==1?" odd":" even");n||(i+=" "+options.addNewRowCssClass);var s=data.getItemMetadata&&data.getItemMetadata(t);s&&s.cssClasses&&(i+=" "+s.cssClasses),e.push("<div class='ui-widget-content "+i+"' style='top:"+getRowTop(t)+"px'>");for(var a,c,d=0,u=columns.length;u>d;d++){if(c=columns[d],a=1,s&&s.columns){var h=s.columns[c.id]||s.columns[d];a=h&&h.colspan||1,"*"===a&&(a=u-d)}if(columnPosRight[Math.min(u-1,d+a-1)]>o.leftPx){if(columnPosLeft[d]>o.rightPx)break;appendCellHtml(e,t,d,a,n)}a>1&&(d+=a-1)}e.push("</div>")}function appendCellHtml(e,t,o,l,n){var r=columns[o],i="slick-cell l"+o+" r"+Math.min(columns.length-1,o+l-1)+(r.cssClass?" "+r.cssClass:"");t===activeRow&&o===activeCell&&(i+=" active");for(var s in cellCssClasses)cellCssClasses[s][t]&&cellCssClasses[s][t][r.id]&&(i+=" "+cellCssClasses[s][t][r.id]);if(e.push("<div class='"+i+"'>"),n){var a=getDataItemValueForColumn(n,r);e.push(getFormatter(t,r)(t,o,a,r,n))}e.push("</div>"),rowsCache[t].cellRenderQueue.push(o),rowsCache[t].cellColSpans[o]=l}function cleanupRows(e){for(var t in rowsCache)(t=parseInt(t,10))!==activeRow&&(t<e.top||t>e.bottom)&&removeRowFromCache(t);options.enableAsyncPostRenderCleanup&&startPostProcessingCleanup()}function invalidate(){updateRowCount(),invalidateAllRows(),render()}function invalidateAllRows(){currentEditor&&makeActiveCellNormal();for(var e in rowsCache)removeRowFromCache(e);options.enableAsyncPostRenderCleanup&&startPostProcessingCleanup()}function queuePostProcessedRowForCleanup(e,t,o){postProcessgroupId++;for(var l in t)t.hasOwnProperty(l)&&postProcessedCleanupQueue.push({actionType:"C",groupId:postProcessgroupId,node:e.cellNodesByColumnIdx[0|l],columnIdx:0|l,rowIdx:o});postProcessedCleanupQueue.push({actionType:"R",groupId:postProcessgroupId,node:e.rowNode}),$(e.rowNode).detach()}function queuePostProcessedCellForCleanup(e,t,o){postProcessedCleanupQueue.push({actionType:"C",groupId:postProcessgroupId,node:e,columnIdx:t,rowIdx:o}),$(e).detach()}function removeRowFromCache(e){var t=rowsCache[e];t&&(rowNodeFromLastMouseWheelEvent===t.rowNode?(t.rowNode.style.display="none",zombieRowNodeFromLastMouseWheelEvent=rowNodeFromLastMouseWheelEvent,zombieRowCacheFromLastMouseWheelEvent=t,zombieRowPostProcessedFromLastMouseWheelEvent=postProcessedRows[e]):options.enableAsyncPostRenderCleanup&&postProcessedRows[e]?queuePostProcessedRowForCleanup(t,postProcessedRows[e],e):$canvas[0].removeChild(t.rowNode),delete rowsCache[e],delete postProcessedRows[e],renderedRows--,counter_rows_removed++)}function invalidateRows(e){var t,o;if(e&&e.length){for(vScrollDir=0,t=0,o=e.length;o>t;t++)currentEditor&&activeRow===e[t]&&makeActiveCellNormal(),rowsCache[e[t]]&&removeRowFromCache(e[t]);options.enableAsyncPostRenderCleanup&&startPostProcessingCleanup()}}function invalidateRow(e){invalidateRows([e])}function updateCell(e,t){var o=getCellNode(e,t);if(o){var l=columns[t],n=getDataItem(e);currentEditor&&activeRow===e&&activeCell===t?currentEditor.loadValue(n):(o.innerHTML=n?getFormatter(e,l)(e,t,getDataItemValueForColumn(n,l),l,n):"",invalidatePostProcessingResults(e))}}function updateRow(e){var t=rowsCache[e];if(t){ensureCellNodesInRowsCache(e);var o=getDataItem(e);for(var l in t.cellNodesByColumnIdx)if(t.cellNodesByColumnIdx.hasOwnProperty(l)){l=0|l;var n=columns[l],r=t.cellNodesByColumnIdx[l];e===activeRow&&l===activeCell&&currentEditor?currentEditor.loadValue(o):o?r.innerHTML=getFormatter(e,n)(e,l,getDataItemValueForColumn(o,n),n,o):r.innerHTML=""}invalidatePostProcessingResults(e)}}function getViewportHeight(){return parseFloat($.css($container[0],"height",!0))-parseFloat($.css($container[0],"paddingTop",!0))-parseFloat($.css($container[0],"paddingBottom",!0))-parseFloat($.css($headerScroller[0],"height"))-getVBoxDelta($headerScroller)-(options.showTopPanel?options.topPanelHeight+getVBoxDelta($topPanelScroller):0)-(options.showHeaderRow?options.headerRowHeight+getVBoxDelta($headerRowScroller):0)}function resizeCanvas(){initialized&&(viewportH=options.autoHeight?options.rowHeight*getDataLengthIncludingAddNew():getViewportHeight(),numVisibleRows=Math.ceil(viewportH/options.rowHeight),viewportW=parseFloat($.css($container[0],"width",!0)),options.autoHeight||$viewport.height(viewportH),options.forceFitColumns&&autosizeColumns(),updateRowCount(),handleScroll(),lastRenderedScrollLeft=-1,render())}function updateRowCount(){if(initialized){var e=getDataLengthIncludingAddNew(),t=e+(options.leaveSpaceForNewRows?numVisibleRows-1:0),o=viewportHasVScroll;viewportHasVScroll=!options.autoHeight&&t*options.rowHeight>viewportH,makeActiveCellNormal();var l=e-1;for(var r in rowsCache)r>=l&&removeRowFromCache(r);options.enableAsyncPostRenderCleanup&&startPostProcessingCleanup(),activeCellNode&&activeRow>l&&resetActiveCell();var i=h;th=Math.max(options.rowHeight*t,viewportH-scrollbarDimensions.height),maxSupportedCssHeight>th?(h=ph=th,n=1,cj=0):(h=maxSupportedCssHeight,ph=h/100,n=Math.floor(th/ph),cj=(th-h)/(n-1)),h!==i&&($canvas.css("height",h),scrollTop=$viewport[0].scrollTop);var s=th-viewportH>=scrollTop+offset;0==th||0==scrollTop?page=offset=0:scrollTo(s?scrollTop+offset:th-viewportH),h!=i&&options.autoHeight&&resizeCanvas(),options.forceFitColumns&&o!=viewportHasVScroll&&autosizeColumns(),updateCanvasWidth(!1)}}function getVisibleRange(e,t){return null==e&&(e=scrollTop),null==t&&(t=scrollLeft),{top:getRowFromPosition(e),bottom:getRowFromPosition(e+viewportH)+1,leftPx:t,rightPx:t+viewportW}}function getRenderedRange(e,t){var o=getVisibleRange(e,t),l=Math.round(viewportH/options.rowHeight),n=3;return-1==vScrollDir?(o.top-=l,o.bottom+=n):1==vScrollDir?(o.top-=n,o.bottom+=l):(o.top-=n,o.bottom+=n),o.top=Math.max(0,o.top),o.bottom=Math.min(getDataLengthIncludingAddNew()-1,o.bottom),o.leftPx-=viewportW,o.rightPx+=viewportW,o.leftPx=Math.max(0,o.leftPx),o.rightPx=Math.min(canvasWidth,o.rightPx),o}function ensureCellNodesInRowsCache(e){var t=rowsCache[e];if(t&&t.cellRenderQueue.length)for(var o=t.rowNode.lastChild;t.cellRenderQueue.length;){var l=t.cellRenderQueue.pop();t.cellNodesByColumnIdx[l]=o,o=o.previousSibling}}function cleanUpCells(e,t){var o=0,l=rowsCache[t],n=[];for(var r in l.cellNodesByColumnIdx)if(l.cellNodesByColumnIdx.hasOwnProperty(r)){r=0|r;var i=l.cellColSpans[r];(columnPosLeft[r]>e.rightPx||columnPosRight[Math.min(columns.length-1,r+i-1)]<e.leftPx)&&(t!=activeRow||r!=activeCell)&&n.push(r)}var s,a;for(postProcessgroupId++;null!=(s=n.pop());)a=l.cellNodesByColumnIdx[s],options.enableAsyncPostRenderCleanup&&postProcessedRows[t]&&postProcessedRows[t][s]?queuePostProcessedCellForCleanup(a,s,t):l.rowNode.removeChild(a),delete l.cellColSpans[s],delete l.cellNodesByColumnIdx[s],postProcessedRows[t]&&delete postProcessedRows[t][s],o++}function cleanUpAndRenderCells(e){for(var t,o,l,n=[],r=[],i=0,s=e.top,a=e.bottom;a>=s;s++)if(t=rowsCache[s]){ensureCellNodesInRowsCache(s),cleanUpCells(e,s),o=0;var c=data.getItemMetadata&&data.getItemMetadata(s);c=c&&c.columns;for(var d=getDataItem(s),u=0,h=columns.length;h>u&&!(columnPosLeft[u]>e.rightPx);u++)if(null==(l=t.cellColSpans[u])){if(l=1,c){var g=c[columns[u].id]||c[u];l=g&&g.colspan||1,"*"===l&&(l=h-u)}columnPosRight[Math.min(h-1,u+l-1)]>e.leftPx&&(appendCellHtml(n,s,u,l,d),o++),u+=l>1?l-1:0}else u+=l>1?l-1:0;o&&(i+=o,r.push(s))}if(n.length){var p=document.createElement("div");p.innerHTML=n.join("");for(var v,f;null!=(v=r.pop());){t=rowsCache[v];for(var m;null!=(m=t.cellRenderQueue.pop());)f=p.lastChild,t.rowNode.appendChild(f),t.cellNodesByColumnIdx[m]=f}}}function renderRows(e){for(var t=$canvas[0],o=[],l=[],n=!1,r=getDataLength(),i=e.top,s=e.bottom;s>=i;i++)rowsCache[i]||(renderedRows++,l.push(i),rowsCache[i]={rowNode:null,cellColSpans:[],cellNodesByColumnIdx:[],cellRenderQueue:[]},appendRowHtml(o,i,e,r),activeCellNode&&activeRow===i&&(n=!0),counter_rows_rendered++);if(l.length){var a=document.createElement("div");a.innerHTML=o.join("");for(var i=0,s=l.length;s>i;i++)rowsCache[l[i]].rowNode=t.appendChild(a.firstChild);n&&(activeCellNode=getCellNode(activeRow,activeCell))}}function startPostProcessing(){options.enableAsyncPostRender&&(clearTimeout(h_postrender),h_postrender=setTimeout(asyncPostProcessRows,options.asyncPostRenderDelay))}function startPostProcessingCleanup(){options.enableAsyncPostRenderCleanup&&(clearTimeout(h_postrenderCleanup),h_postrenderCleanup=setTimeout(asyncPostProcessCleanupRows,options.asyncPostRenderCleanupDelay))}function invalidatePostProcessingResults(e){for(var t in postProcessedRows[e])postProcessedRows[e].hasOwnProperty(t)&&(postProcessedRows[e][t]="C");postProcessFromRow=Math.min(postProcessFromRow,e),postProcessToRow=Math.max(postProcessToRow,e),startPostProcessing()}function updateRowPositions(){for(var e in rowsCache)rowsCache[e].rowNode.style.top=getRowTop(e)+"px"}function render(){if(initialized){var e=getVisibleRange(),t=getRenderedRange();cleanupRows(t),lastRenderedScrollLeft!=scrollLeft&&cleanUpAndRenderCells(t),renderRows(t),postProcessFromRow=e.top,postProcessToRow=Math.min(getDataLengthIncludingAddNew()-1,e.bottom),startPostProcessing(),lastRenderedScrollTop=scrollTop,lastRenderedScrollLeft=scrollLeft,h_render=null}}function handleHeaderRowScroll(){var e=$headerRowScroller[0].scrollLeft;e!=$viewport[0].scrollLeft&&($viewport[0].scrollLeft=e)}function handleScroll(){scrollTop=$viewport[0].scrollTop,scrollLeft=$viewport[0].scrollLeft;var e=Math.abs(scrollTop-prevScrollTop),t=Math.abs(scrollLeft-prevScrollLeft);if(t&&(prevScrollLeft=scrollLeft,$headerScroller[0].scrollLeft=scrollLeft,$topPanelScroller[0].scrollLeft=scrollLeft,$headerRowScroller[0].scrollLeft=scrollLeft),e)if(vScrollDir=scrollTop>prevScrollTop?1:-1,prevScrollTop=scrollTop,viewportH>e)scrollTo(scrollTop+offset);else{var o=offset;
page=h==viewportH?0:Math.min(n-1,Math.floor(scrollTop*((th-viewportH)/(h-viewportH))*(1/ph))),offset=Math.round(page*cj),o!=offset&&invalidateAllRows()}(t||e)&&(h_render&&clearTimeout(h_render),(Math.abs(lastRenderedScrollTop-scrollTop)>20||Math.abs(lastRenderedScrollLeft-scrollLeft)>20)&&(options.forceSyncScrolling||Math.abs(lastRenderedScrollTop-scrollTop)<viewportH&&Math.abs(lastRenderedScrollLeft-scrollLeft)<viewportW?render():h_render=setTimeout(render,50),trigger(self.onViewportChanged,{grid:self}))),trigger(self.onScroll,{scrollLeft:scrollLeft,scrollTop:scrollTop,grid:self})}function asyncPostProcessRows(){for(var e=getDataLength();postProcessToRow>=postProcessFromRow;){var t=vScrollDir>=0?postProcessFromRow++:postProcessToRow--,o=rowsCache[t];if(o&&!(t>=e)){postProcessedRows[t]||(postProcessedRows[t]={}),ensureCellNodesInRowsCache(t);for(var l in o.cellNodesByColumnIdx)if(o.cellNodesByColumnIdx.hasOwnProperty(l)){l=0|l;var n=columns[l],r=postProcessedRows[t][l];if(n.asyncPostRender&&"R"!==r){var i=o.cellNodesByColumnIdx[l];i&&n.asyncPostRender(i,t,getDataItem(t),n,"C"===r),postProcessedRows[t][l]="R"}}return void(h_postrender=setTimeout(asyncPostProcessRows,options.asyncPostRenderDelay))}}}function asyncPostProcessCleanupRows(){if(postProcessedCleanupQueue.length>0){for(var e=postProcessedCleanupQueue[0].groupId;postProcessedCleanupQueue.length>0&&postProcessedCleanupQueue[0].groupId==e;){var t=postProcessedCleanupQueue.shift();if("R"==t.actionType&&$(t.node).remove(),"C"==t.actionType){var o=columns[t.columnIdx];o.asyncPostRenderCleanup&&t.node&&o.asyncPostRenderCleanup(t.node,t.rowIdx,o)}}h_postrenderCleanup=setTimeout(asyncPostProcessCleanupRows,options.asyncPostRenderCleanupDelay)}}function updateCellCssStylesOnRenderedRows(e,t){var o,l,n,r;for(var i in rowsCache){if(r=t&&t[i],n=e&&e[i],r)for(l in r)n&&r[l]==n[l]||(o=getCellNode(i,getColumnIndex(l)),o&&$(o).removeClass(r[l]));if(n)for(l in n)r&&r[l]==n[l]||(o=getCellNode(i,getColumnIndex(l)),o&&$(o).addClass(n[l]))}}function addCellCssStyles(e,t){if(cellCssClasses[e])throw"addCellCssStyles: cell CSS hash with key '"+e+"' already exists.";cellCssClasses[e]=t,updateCellCssStylesOnRenderedRows(t,null),trigger(self.onCellCssStylesChanged,{key:e,hash:t,grid:self})}function removeCellCssStyles(e){cellCssClasses[e]&&(updateCellCssStylesOnRenderedRows(null,cellCssClasses[e]),delete cellCssClasses[e],trigger(self.onCellCssStylesChanged,{key:e,hash:null,grid:self}))}function setCellCssStyles(e,t){var o=cellCssClasses[e];cellCssClasses[e]=t,updateCellCssStylesOnRenderedRows(t,o),trigger(self.onCellCssStylesChanged,{key:e,hash:t,grid:self})}function getCellCssStyles(e){return cellCssClasses[e]}function flashCell(e,t,o){function l(e){e&&setTimeout(function(){n.queue(function(){n.toggleClass(options.cellFlashingCssClass).dequeue(),l(e-1)})},o)}if(o=o||100,rowsCache[e]){var n=$(getCellNode(e,t));l(4)}}function handleMouseWheel(e){var t=$(e.target).closest(".slick-row")[0];t!=rowNodeFromLastMouseWheelEvent&&(zombieRowNodeFromLastMouseWheelEvent&&zombieRowNodeFromLastMouseWheelEvent!=t&&(options.enableAsyncPostRenderCleanup&&zombieRowPostProcessedFromLastMouseWheelEvent?queuePostProcessedRowForCleanup(zombieRowCacheFromLastMouseWheelEvent,zombieRowPostProcessedFromLastMouseWheelEvent):$canvas[0].removeChild(zombieRowNodeFromLastMouseWheelEvent),zombieRowNodeFromLastMouseWheelEvent=null,zombieRowCacheFromLastMouseWheelEvent=null,zombieRowPostProcessedFromLastMouseWheelEvent=null,options.enableAsyncPostRenderCleanup&&startPostProcessingCleanup()),rowNodeFromLastMouseWheelEvent=t)}function handleDragInit(e,t){var o=getCellFromEvent(e);if(!o||!cellExists(o.row,o.cell))return!1;var l=trigger(self.onDragInit,t,e);return e.isImmediatePropagationStopped()?l:!1}function handleDragStart(e,t){var o=getCellFromEvent(e);if(!o||!cellExists(o.row,o.cell))return!1;var l=trigger(self.onDragStart,t,e);return e.isImmediatePropagationStopped()?l:!1}function handleDrag(e,t){return trigger(self.onDrag,t,e)}function handleDragEnd(e,t){trigger(self.onDragEnd,t,e)}function handleKeyDown(e){trigger(self.onKeyDown,{row:activeRow,cell:activeCell,grid:self},e);var t=e.isImmediatePropagationStopped(),o=Slick.keyCode;if(!t)if(e.shiftKey||e.altKey||e.ctrlKey)e.which!=o.TAB||!e.shiftKey||e.ctrlKey||e.altKey||(t=navigatePrev());else if(e.which==o.ESCAPE){if(!getEditorLock().isActive())return;cancelEditAndSetFocus()}else e.which==o.PAGEDOWN?(navigatePageDown(),t=!0):e.which==o.PAGEUP?(navigatePageUp(),t=!0):e.which==o.LEFT?t=navigateLeft():e.which==o.RIGHT?t=navigateRight():e.which==o.UP?t=navigateUp():e.which==o.DOWN?t=navigateDown():e.which==o.TAB?t=navigateNext():e.which==o.ENTER&&(options.editable&&(currentEditor?activeRow===getDataLength()?navigateDown():commitEditAndSetFocus():getEditorLock().commitCurrentEdit()&&makeActiveCellEditable()),t=!0);if(t){e.stopPropagation(),e.preventDefault();try{e.originalEvent.keyCode=0}catch(l){}}}function handleClick(e){currentEditor||(e.target!=document.activeElement||$(e.target).hasClass("slick-cell"))&&setFocus();var t=getCellFromEvent(e);!t||null!==currentEditor&&activeRow==t.row&&activeCell==t.cell||(trigger(self.onClick,{row:t.row,cell:t.cell,grid:self},e),e.isImmediatePropagationStopped()||activeCell==t.cell&&activeRow==t.row||!canCellBeActive(t.row,t.cell)||(!getEditorLock().isActive()||getEditorLock().commitCurrentEdit())&&(scrollRowIntoView(t.row,!1),setActiveCellInternal(getCellNode(t.row,t.cell))))}function handleContextMenu(e){var t=$(e.target).closest(".slick-cell",$canvas);0!==t.length&&(activeCellNode!==t[0]||null===currentEditor)&&trigger(self.onContextMenu,{grid:self},e)}function handleDblClick(e){var t=getCellFromEvent(e);!t||null!==currentEditor&&activeRow==t.row&&activeCell==t.cell||(trigger(self.onDblClick,{row:t.row,cell:t.cell,grid:self},e),e.isImmediatePropagationStopped()||options.editable&&gotoCell(t.row,t.cell,!0))}function handleHeaderMouseEnter(e){trigger(self.onHeaderMouseEnter,{column:$(this).data("column"),grid:self},e)}function handleHeaderMouseLeave(e){trigger(self.onHeaderMouseLeave,{column:$(this).data("column"),grid:self},e)}function handleHeaderContextMenu(e){var t=$(e.target).closest(".slick-header-column",".slick-header-columns"),o=t&&t.data("column");trigger(self.onHeaderContextMenu,{column:o,grid:self},e)}function handleHeaderClick(e){var t=$(e.target).closest(".slick-header-column",".slick-header-columns"),o=t&&t.data("column");o&&trigger(self.onHeaderClick,{column:o,grid:self},e)}function handleMouseEnter(e){trigger(self.onMouseEnter,{grid:self},e)}function handleMouseLeave(e){trigger(self.onMouseLeave,{grid:self},e)}function cellExists(e,t){return!(0>e||e>=getDataLength()||0>t||t>=columns.length)}function getCellFromPoint(e,t){for(var o=getRowFromPosition(t),l=0,n=0,r=0;r<columns.length&&e>n;r++)n+=columns[r].width,l++;return 0>l&&(l=0),{row:o,cell:l-1}}function getCellFromNode(e){var t=/l\d+/.exec(e.className);if(!t)throw"getCellFromNode: cannot get cell - "+e.className;return parseInt(t[0].substr(1,t[0].length-1),10)}function getRowFromNode(e){for(var t in rowsCache)if(rowsCache[t].rowNode===e)return 0|t;return null}function getCellFromEvent(e){var t=$(e.target).closest(".slick-cell",$canvas);if(!t.length)return null;var o=getRowFromNode(t[0].parentNode),l=getCellFromNode(t[0]);return null==o||null==l?null:{row:o,cell:l}}function getCellNodeBox(e,t){if(!cellExists(e,t))return null;for(var o=getRowTop(e),l=o+options.rowHeight-1,n=0,r=0;t>r;r++)n+=columns[r].width;var i=n+columns[t].width;return{top:o,left:n,bottom:l,right:i}}function resetActiveCell(){setActiveCellInternal(null,!1)}function setFocus(){-1==tabbingDirection?$focusSink[0].focus():$focusSink2[0].focus()}function scrollCellIntoView(e,t,o){scrollRowIntoView(e,o);var l=getColspan(e,t),n=columnPosLeft[t],r=columnPosRight[t+(l>1?l-1:0)],i=scrollLeft+viewportW;scrollLeft>n?($viewport.scrollLeft(n),handleScroll(),render()):r>i&&($viewport.scrollLeft(Math.min(n,r-$viewport[0].clientWidth)),handleScroll(),render())}function setActiveCellInternal(e,t){null!==activeCellNode&&(makeActiveCellNormal(),$(activeCellNode).removeClass("active"),rowsCache[activeRow]&&$(rowsCache[activeRow].rowNode).removeClass("active"));var o=activeCellNode!==e;activeCellNode=e,null!=activeCellNode?(activeRow=getRowFromNode(activeCellNode.parentNode),activeCell=activePosX=getCellFromNode(activeCellNode),null==t&&(t=activeRow==getDataLength()||options.autoEdit),$(activeCellNode).addClass("active"),$(rowsCache[activeRow].rowNode).addClass("active"),options.editable&&t&&isCellPotentiallyEditable(activeRow,activeCell)&&(clearTimeout(h_editorLoader),options.asyncEditorLoading?h_editorLoader=setTimeout(function(){makeActiveCellEditable()},options.asyncEditorLoadDelay):makeActiveCellEditable())):activeRow=activeCell=null,o&&trigger(self.onActiveCellChanged,getActiveCell())}function clearTextSelection(){if(document.selection&&document.selection.empty)try{document.selection.empty()}catch(e){}else if(window.getSelection){var t=window.getSelection();t&&t.removeAllRanges&&t.removeAllRanges()}}function isCellPotentiallyEditable(e,t){var o=getDataLength();return o>e&&!getDataItem(e)?!1:columns[t].cannotTriggerInsert&&e>=o?!1:getEditor(e,t)?!0:!1}function makeActiveCellNormal(){if(currentEditor){if(trigger(self.onBeforeCellEditorDestroy,{editor:currentEditor,grid:self}),currentEditor.destroy(),currentEditor=null,activeCellNode){var e=getDataItem(activeRow);if($(activeCellNode).removeClass("editable invalid"),e){var t=columns[activeCell],o=getFormatter(activeRow,t);activeCellNode.innerHTML=o(activeRow,activeCell,getDataItemValueForColumn(e,t),t,e,self),invalidatePostProcessingResults(activeRow)}}navigator.userAgent.toLowerCase().match(/msie/)&&clearTextSelection(),getEditorLock().deactivate(editController)}}function makeActiveCellEditable(e){if(activeCellNode){if(!options.editable)throw"Grid : makeActiveCellEditable : should never get called when options.editable is false";if(clearTimeout(h_editorLoader),isCellPotentiallyEditable(activeRow,activeCell)){var t=columns[activeCell],o=getDataItem(activeRow);if(trigger(self.onBeforeEditCell,{row:activeRow,cell:activeCell,item:o,column:t,grid:self})===!1)return void setFocus();getEditorLock().activate(editController),$(activeCellNode).addClass("editable");var l=e||getEditor(activeRow,activeCell);e||l.suppressClearOnEdit||(activeCellNode.innerHTML=""),currentEditor=new l({grid:self,gridPosition:absBox($container[0]),position:absBox(activeCellNode),container:activeCellNode,column:t,item:o||{},commitChanges:commitEditAndSetFocus,cancelChanges:cancelEditAndSetFocus}),o&&currentEditor.loadValue(o),serializedEditorValue=currentEditor.serializeValue(),currentEditor.position&&handleActiveCellPositionChange()}}}function commitEditAndSetFocus(){getEditorLock().commitCurrentEdit()&&(setFocus(),options.autoEdit&&navigateDown())}function cancelEditAndSetFocus(){getEditorLock().cancelCurrentEdit()&&setFocus()}function absBox(e){var t={top:e.offsetTop,left:e.offsetLeft,bottom:0,right:0,width:$(e).outerWidth(),height:$(e).outerHeight(),visible:!0};t.bottom=t.top+t.height,t.right=t.left+t.width;for(var o=e.offsetParent;(e=e.parentNode)!=document.body&&null!=e;)t.visible&&e.scrollHeight!=e.offsetHeight&&"visible"!=$(e).css("overflowY")&&(t.visible=t.bottom>e.scrollTop&&t.top<e.scrollTop+e.clientHeight),t.visible&&e.scrollWidth!=e.offsetWidth&&"visible"!=$(e).css("overflowX")&&(t.visible=t.right>e.scrollLeft&&t.left<e.scrollLeft+e.clientWidth),t.left-=e.scrollLeft,t.top-=e.scrollTop,e===o&&(t.left+=e.offsetLeft,t.top+=e.offsetTop,o=e.offsetParent),t.bottom=t.top+t.height,t.right=t.left+t.width;return t}function getActiveCellPosition(){return absBox(activeCellNode)}function getGridPosition(){return absBox($container[0])}function handleActiveCellPositionChange(){if(activeCellNode&&(trigger(self.onActiveCellPositionChanged,{grid:self}),currentEditor)){var e=getActiveCellPosition();currentEditor.show&&currentEditor.hide&&(e.visible?currentEditor.show():currentEditor.hide()),currentEditor.position&&currentEditor.position(e)}}function getCellEditor(){return currentEditor}function getActiveCell(){return activeCellNode?{row:activeRow,cell:activeCell,grid:self}:null}function getActiveCellNode(){return activeCellNode}function scrollRowIntoView(e,t){var o=e*options.rowHeight,l=(e+1)*options.rowHeight-viewportH+(viewportHasHScroll?scrollbarDimensions.height:0);(e+1)*options.rowHeight>scrollTop+viewportH+offset?(scrollTo(t?o:l),render()):e*options.rowHeight<scrollTop+offset&&(scrollTo(t?l:o),render())}function scrollRowToTop(e){scrollTo(e*options.rowHeight),render()}function scrollPage(e){var t=e*numVisibleRows;if(scrollTo((getRowFromPosition(scrollTop)+t)*options.rowHeight),render(),options.enableCellNavigation&&null!=activeRow){var o=activeRow+t,l=getDataLengthIncludingAddNew();o>=l&&(o=l-1),0>o&&(o=0);for(var n=0,r=null,i=activePosX;activePosX>=n;)canCellBeActive(o,n)&&(r=n),n+=getColspan(o,n);null!==r?(setActiveCellInternal(getCellNode(o,r)),activePosX=i):resetActiveCell()}}function navigatePageDown(){scrollPage(1)}function navigatePageUp(){scrollPage(-1)}function getColspan(e,t){var o=data.getItemMetadata&&data.getItemMetadata(e);if(!o||!o.columns)return 1;var l=o.columns[columns[t].id]||o.columns[t],n=l&&l.colspan;return n="*"===n?columns.length-t:n||1}function findFirstFocusableCell(e){for(var t=0;t<columns.length;){if(canCellBeActive(e,t))return t;t+=getColspan(e,t)}return null}function findLastFocusableCell(e){for(var t=0,o=null;t<columns.length;)canCellBeActive(e,t)&&(o=t),t+=getColspan(e,t);return o}function gotoRight(e,t,o){if(t>=columns.length)return null;do t+=getColspan(e,t);while(t<columns.length&&!canCellBeActive(e,t));return t<columns.length?{row:e,cell:t,posX:t}:null}function gotoLeft(e,t,o){if(0>=t)return null;var l=findFirstFocusableCell(e);if(null===l||l>=t)return null;for(var n,r={row:e,cell:l,posX:l};;){if(n=gotoRight(r.row,r.cell,r.posX),!n)return null;if(n.cell>=t)return r;r=n}}function gotoDown(e,t,o){for(var l,n=getDataLengthIncludingAddNew();;){if(++e>=n)return null;for(l=t=0;o>=t;)l=t,t+=getColspan(e,t);if(canCellBeActive(e,l))return{row:e,cell:l,posX:o}}}function gotoUp(e,t,o){for(var l;;){if(--e<0)return null;for(l=t=0;o>=t;)l=t,t+=getColspan(e,t);if(canCellBeActive(e,l))return{row:e,cell:l,posX:o}}}function gotoNext(e,t,o){if(null==e&&null==t&&(e=t=o=0,canCellBeActive(e,t)))return{row:e,cell:t,posX:t};var l=gotoRight(e,t,o);if(l)return l;for(var n=null,r=getDataLengthIncludingAddNew();++e<r;)if(n=findFirstFocusableCell(e),null!==n)return{row:e,cell:n,posX:n};return null}function gotoPrev(e,t,o){if(null==e&&null==t&&(e=getDataLengthIncludingAddNew()-1,t=o=columns.length-1,canCellBeActive(e,t)))return{row:e,cell:t,posX:t};for(var l,n;!l&&!(l=gotoLeft(e,t,o));){if(--e<0)return null;t=0,n=findLastFocusableCell(e),null!==n&&(l={row:e,cell:n,posX:n})}return l}function navigateRight(){return navigate("right")}function navigateLeft(){return navigate("left")}function navigateDown(){return navigate("down")}function navigateUp(){return navigate("up")}function navigateNext(){return navigate("next")}function navigatePrev(){return navigate("prev")}function navigate(e){if(!options.enableCellNavigation)return!1;if(!activeCellNode&&"prev"!=e&&"next"!=e)return!1;if(!getEditorLock().commitCurrentEdit())return!0;setFocus();var t={up:-1,down:1,left:-1,right:1,prev:-1,next:1};tabbingDirection=t[e];var o={up:gotoUp,down:gotoDown,left:gotoLeft,right:gotoRight,prev:gotoPrev,next:gotoNext},l=o[e],n=l(activeRow,activeCell,activePosX);if(n){var r=n.row==getDataLength();return scrollCellIntoView(n.row,n.cell,!r),setActiveCellInternal(getCellNode(n.row,n.cell)),activePosX=n.posX,!0}return setActiveCellInternal(getCellNode(activeRow,activeCell)),!1}function getCellNode(e,t){return rowsCache[e]?(ensureCellNodesInRowsCache(e),rowsCache[e].cellNodesByColumnIdx[t]):null}function setActiveCell(e,t){initialized&&(e>getDataLength()||0>e||t>=columns.length||0>t||options.enableCellNavigation&&(scrollCellIntoView(e,t,!1),setActiveCellInternal(getCellNode(e,t),!1)))}function canCellBeActive(e,t){if(!options.enableCellNavigation||e>=getDataLengthIncludingAddNew()||0>e||t>=columns.length||0>t)return!1;var o=data.getItemMetadata&&data.getItemMetadata(e);if(o&&"boolean"==typeof o.focusable)return o.focusable;var l=o&&o.columns;return l&&l[columns[t].id]&&"boolean"==typeof l[columns[t].id].focusable?l[columns[t].id].focusable:l&&l[t]&&"boolean"==typeof l[t].focusable?l[t].focusable:columns[t].focusable}function canCellBeSelected(e,t){if(e>=getDataLength()||0>e||t>=columns.length||0>t)return!1;var o=data.getItemMetadata&&data.getItemMetadata(e);if(o&&"boolean"==typeof o.selectable)return o.selectable;var l=o&&o.columns&&(o.columns[columns[t].id]||o.columns[t]);return l&&"boolean"==typeof l.selectable?l.selectable:columns[t].selectable}function gotoCell(e,t,o){if(initialized&&canCellBeActive(e,t)&&getEditorLock().commitCurrentEdit()){scrollCellIntoView(e,t,!1);var l=getCellNode(e,t);setActiveCellInternal(l,o||e===getDataLength()||options.autoEdit),currentEditor||setFocus()}}function commitCurrentEdit(){var e=getDataItem(activeRow),t=columns[activeCell];if(currentEditor){if(currentEditor.isValueChanged()){var o=currentEditor.validate();if(o.valid){if(activeRow<getDataLength()){var l={row:activeRow,cell:activeCell,editor:currentEditor,serializedValue:currentEditor.serializeValue(),prevSerializedValue:serializedEditorValue,execute:function(){this.editor.applyValue(e,this.serializedValue),updateRow(this.row),trigger(self.onCellChange,{row:activeRow,cell:activeCell,item:e,grid:self})},undo:function(){this.editor.applyValue(e,this.prevSerializedValue),updateRow(this.row),trigger(self.onCellChange,{row:activeRow,cell:activeCell,item:e,grid:self})}};options.editCommandHandler?(makeActiveCellNormal(),options.editCommandHandler(e,t,l)):(l.execute(),makeActiveCellNormal())}else{var n={};currentEditor.applyValue(n,currentEditor.serializeValue()),makeActiveCellNormal(),trigger(self.onAddNewRow,{item:n,column:t,grid:self})}return!getEditorLock().isActive()}return $(activeCellNode).removeClass("invalid"),$(activeCellNode).width(),$(activeCellNode).addClass("invalid"),trigger(self.onValidationError,{editor:currentEditor,cellNode:activeCellNode,validationResults:o,row:activeRow,cell:activeCell,column:t,grid:self}),currentEditor.focus(),!1}makeActiveCellNormal()}return!0}function cancelCurrentEdit(){return makeActiveCellNormal(),!0}function rowsToRanges(e){for(var t=[],o=columns.length-1,l=0;l<e.length;l++)t.push(new Slick.Range(e[l],0,e[l],o));return t}function getSelectedRows(){if(!selectionModel)throw"Selection model is not set";return selectedRows}function setSelectedRows(e){if(!selectionModel)throw"Selection model is not set";selectionModel.setSelectedRanges(rowsToRanges(e))}var defaults={explicitInitialization:!1,rowHeight:25,defaultColumnWidth:80,enableAddRow:!1,leaveSpaceForNewRows:!1,editable:!1,autoEdit:!0,enableCellNavigation:!0,enableColumnReorder:!0,asyncEditorLoading:!1,asyncEditorLoadDelay:100,forceFitColumns:!1,enableAsyncPostRender:!1,asyncPostRenderDelay:50,enableAsyncPostRenderCleanup:!1,asyncPostRenderCleanupDelay:40,autoHeight:!1,editorLock:Slick.GlobalEditorLock,showHeaderRow:!1,headerRowHeight:25,showTopPanel:!1,topPanelHeight:25,formatterFactory:null,editorFactory:null,cellFlashingCssClass:"flashing",selectedCellCssClass:"selected",multiSelect:!0,enableTextSelectionOnCells:!1,dataItemColumnValueExtractor:null,fullWidthRows:!1,multiColumnSort:!1,defaultFormatter:defaultFormatter,forceSyncScrolling:!1,addNewRowCssClass:"new-row"},columnDefaults={name:"",resizable:!0,sortable:!1,minWidth:30,rerenderOnResize:!1,headerCssClass:null,defaultSortAsc:!0,focusable:!0,selectable:!0},th,h,ph,n,cj,page=0,offset=0,vScrollDir=1,initialized=!1,$container,uid="slickgrid_"+Math.round(1e6*Math.random()),self=this,$focusSink,$focusSink2,$headerScroller,$headers,$headerRow,$headerRowScroller,$headerRowSpacer,$topPanelScroller,$topPanel,$viewport,$canvas,$style,$boundAncestors,stylesheet,columnCssRulesL,columnCssRulesR,viewportH,viewportW,canvasWidth,viewportHasHScroll,viewportHasVScroll,headerColumnWidthDiff=0,headerColumnHeightDiff=0,cellWidthDiff=0,cellHeightDiff=0,jQueryNewWidthBehaviour=!1,absoluteColumnMinWidth,tabbingDirection=1,activePosX,activeRow,activeCell,activeCellNode=null,currentEditor=null,serializedEditorValue,editController,rowsCache={},renderedRows=0,numVisibleRows,prevScrollTop=0,scrollTop=0,lastRenderedScrollTop=0,lastRenderedScrollLeft=0,prevScrollLeft=0,scrollLeft=0,selectionModel,selectedRows=[],plugins=[],cellCssClasses={},columnsById={},sortColumns=[],columnPosLeft=[],columnPosRight=[],h_editorLoader=null,h_render=null,h_postrender=null,h_postrenderCleanup=null,postProcessedRows={},postProcessToRow=null,postProcessFromRow=null,postProcessedCleanupQueue=[],postProcessgroupId=0,counter_rows_rendered=0,counter_rows_removed=0,rowNodeFromLastMouseWheelEvent,zombieRowNodeFromLastMouseWheelEvent,zombieRowCacheFromLastMouseWheelEvent,zombieRowPostProcessedFromLastMouseWheelEvent,cssShow={position:"absolute",visibility:"hidden",display:"block"},$hiddenParents,oldProps=[];this.debug=function(){var e="";e+="\ncounter_rows_rendered:  "+counter_rows_rendered,e+="\ncounter_rows_removed:  "+counter_rows_removed,e+="\nrenderedRows:  "+renderedRows,e+="\nnumVisibleRows:  "+numVisibleRows,e+="\nmaxSupportedCssHeight:  "+maxSupportedCssHeight,e+="\nn(umber of pages):  "+n,e+="\n(current) page:  "+page,e+="\npage height (ph):  "+ph,e+="\nvScrollDir:  "+vScrollDir,alert(e)},this.eval=function(expr){return eval(expr)},$.extend(this,{slickGridVersion:"2.2.4",onScroll:new Slick.Event,onSort:new Slick.Event,onHeaderMouseEnter:new Slick.Event,onHeaderMouseLeave:new Slick.Event,onHeaderContextMenu:new Slick.Event,onHeaderClick:new Slick.Event,onHeaderCellRendered:new Slick.Event,onBeforeHeaderCellDestroy:new Slick.Event,onHeaderRowCellRendered:new Slick.Event,onBeforeHeaderRowCellDestroy:new Slick.Event,onMouseEnter:new Slick.Event,onMouseLeave:new Slick.Event,onClick:new Slick.Event,onDblClick:new Slick.Event,onContextMenu:new Slick.Event,onKeyDown:new Slick.Event,onAddNewRow:new Slick.Event,onValidationError:new Slick.Event,onViewportChanged:new Slick.Event,onColumnsReordered:new Slick.Event,onColumnsResized:new Slick.Event,onCellChange:new Slick.Event,onBeforeEditCell:new Slick.Event,onBeforeCellEditorDestroy:new Slick.Event,onBeforeDestroy:new Slick.Event,onActiveCellChanged:new Slick.Event,onActiveCellPositionChanged:new Slick.Event,onDragInit:new Slick.Event,onDragStart:new Slick.Event,onDrag:new Slick.Event,onDragEnd:new Slick.Event,onSelectedRowsChanged:new Slick.Event,onCellCssStylesChanged:new Slick.Event,registerPlugin:registerPlugin,unregisterPlugin:unregisterPlugin,getColumns:getColumns,setColumns:setColumns,getColumnIndex:getColumnIndex,updateColumnHeader:updateColumnHeader,setSortColumn:setSortColumn,setSortColumns:setSortColumns,getSortColumns:getSortColumns,autosizeColumns:autosizeColumns,getOptions:getOptions,setOptions:setOptions,getData:getData,getDataLength:getDataLength,getDataItem:getDataItem,setData:setData,getSelectionModel:getSelectionModel,setSelectionModel:setSelectionModel,getSelectedRows:getSelectedRows,setSelectedRows:setSelectedRows,getContainerNode:getContainerNode,render:render,invalidate:invalidate,invalidateRow:invalidateRow,invalidateRows:invalidateRows,invalidateAllRows:invalidateAllRows,updateCell:updateCell,updateRow:updateRow,getViewport:getVisibleRange,getRenderedRange:getRenderedRange,resizeCanvas:resizeCanvas,updateRowCount:updateRowCount,scrollRowIntoView:scrollRowIntoView,scrollRowToTop:scrollRowToTop,scrollCellIntoView:scrollCellIntoView,getCanvasNode:getCanvasNode,focus:setFocus,getCellFromPoint:getCellFromPoint,getCellFromEvent:getCellFromEvent,getActiveCell:getActiveCell,setActiveCell:setActiveCell,getActiveCellNode:getActiveCellNode,getActiveCellPosition:getActiveCellPosition,resetActiveCell:resetActiveCell,editActiveCell:makeActiveCellEditable,getCellEditor:getCellEditor,getCellNode:getCellNode,getCellNodeBox:getCellNodeBox,canCellBeSelected:canCellBeSelected,canCellBeActive:canCellBeActive,navigatePrev:navigatePrev,navigateNext:navigateNext,navigateUp:navigateUp,navigateDown:navigateDown,navigateLeft:navigateLeft,navigateRight:navigateRight,navigatePageUp:navigatePageUp,navigatePageDown:navigatePageDown,gotoCell:gotoCell,getTopPanel:getTopPanel,setTopPanelVisibility:setTopPanelVisibility,setHeaderRowVisibility:setHeaderRowVisibility,getHeaderRow:getHeaderRow,getHeaderRowColumn:getHeaderRowColumn,getGridPosition:getGridPosition,flashCell:flashCell,addCellCssStyles:addCellCssStyles,setCellCssStyles:setCellCssStyles,removeCellCssStyles:removeCellCssStyles,getCellCssStyles:getCellCssStyles,init:finishInitialization,destroy:destroy,getEditorLock:getEditorLock,getEditController:getEditController}),init()}$.extend(!0,window,{Slick:{Grid:SlickGrid}});var scrollbarDimensions,maxSupportedCssHeight}(jQuery);
```
