## Supplementary File 1 for "Forensic analysis of Soil Microbiomes: Linking Evidence to a Geographic Location": metadata.yaml

```
uuid: 17fe2a92-cb97-4cf9-a1f7-b6c60109eaac
type: PCoAResults
format: OrdinationDirectoryFormat
```
