## Supplementary File 1 for "Forensic analysis of Soil Microbiomes: Linking Evidence to a Geographic Location": metadata.yaml

```
uuid: aa6d7c6c-7454-4efe-9e7b-14d0ddf27776
type: Visualization
format: null
```
