## Supplementary File 1 for "Forensic analysis of Soil Microbiomes: Linking Evidence to a Geographic Location": metadata.yaml

```
uuid: e73188db-e53d-49e0-ad81-1b433bfa898d
type: Visualization
format: null
```
