## Supplementary File 1 for "Forensic analysis of Soil Microbiomes: Linking Evidence to a Geographic Location": metadata.yaml

```
uuid: 712f5b2f-3bbd-4d78-b36b-1a2b14b39f8f
type: Visualization
format: null
```
