## Supplementary File 1 for "Forensic analysis of Soil Microbiomes: Linking Evidence to a Geographic Location": ordination.txt

```
Eigvals	27
0.5000000000000007	0.5000000000000007	0.5000000000000001	0.5	0.5	0.5	0.49999999999999994	0.49999999999999994	0.49999999999999994	0.49999999999999994	0.49999999999999994	0.4999999999999999	0.4999999999999999	0.4999999999999999	0.49999999999999983	0.4999999999999998	0.4999999999999997	0.4999999999999997	0.49999999999999967	0.4999999999999996	0.49999999999999956	0.49999999999999933	0.4999999999999993	0.49999999999999917	0.49999999999999906	0.49999999999999895	0.0

Proportion explained	27
0.03846153846153853	0.03846153846153853	0.03846153846153849	0.038461538461538484	0.038461538461538484	0.038461538461538484	0.03846153846153848	0.03846153846153848	0.03846153846153848	0.03846153846153848	0.03846153846153848	0.03846153846153847	0.03846153846153847	0.03846153846153847	0.03846153846153847	0.038461538461538464	0.038461538461538464	0.038461538461538464	0.03846153846153846	0.03846153846153845	0.03846153846153845	0.03846153846153843	0.03846153846153843	0.038461538461538415	0.03846153846153841	0.0384615384615384	0.0

Species	0	0

Site	27	27
217	0.0	0.0	0.0	0.6850877583632718	0.0	0.0	0.0	0.0	0.0	0.0	0.0	0.0	0.0	0.0	0.0	0.0	-0.11016462600249192	0.0	0.0	0.0	0.0	0.0	0.0	0.0	0.0	0.0	-0.0
K1	-0.10723095203085618	-0.021643649230423317	0.005477466097391306	0.07161160286530893	-0.00022613839468373252	-0.00935754023737116	0.17404227221163573	-0.03424651536310622	0.014210255721510282	-0.019974840115835016	-0.04484776155942668	-0.03484008312288899	0.1040311053318971	-0.024473352744145537	-0.025850333206532676	-0.03681215064675348	0.6134342161410796	-0.17087794481163623	-0.001888293864847156	0.03613549063979972	-0.02200727779634346	0.004360245887422099	-0.055072934078225146	0.002147127466363744	-0.04212802854824946	0.05838169963887567	-0.0
K10	-0.23671321754498462	0.0025312913952271377	0.07024996878791681	-0.03337874419731452	0.12829880814667952	-0.022194296050244457	0.0385490252782542	0.17174220628438666	0.0826716345649928	0.04843063162055432	0.03767090279987503	0.037777240838828184	0.3202329886458241	0.04715554637099951	0.08740075484801929	-0.20234564102319413	-0.03947592506239149	0.1963904765811217	0.0671378327637192	0.05739382663075815	-0.03763690894979959	-0.05494951662714978	0.37669503278831523	0.02072968942412207	0.09679781199909926	0.044861575066698196	-0.0
K11	-0.17086875805889346	0.01773234556381961	0.015737150894586646	-0.03337874419731452	0.0535066595504033	-0.022774708744544098	-0.3445516351039556	0.08238254493175376	0.023954798746177303	0.0038765885318984054	0.031486006801749386	0.001663227285736252	0.19972557091728607	0.036388188417774296	0.043885557041002846	-0.15115768485995515	-0.03947592506239159	-0.01499638004796071	0.017569635667700118	0.03201055526454566	-0.029038573365623977	-0.040242491651030665	-0.4931249240979153	0.005648959054171849	0.07040386460322315	0.020313890185637166	-0.0
K12	0.008880182497419897	0.018713658873240804	-0.002807274742719366	-0.03337874419731452	0.0033218028953876317	-0.01526975423833697	0.4322545889991308	-0.027771995031776422	0.014131585137587638	0.02768067686793446	0.034547267135498244	0.002146613974152027	-0.031983964295319925	-0.001725937406998701	0.005501525130918236	0.0029486622565468375	-0.03947592506239159	0.445465051007535	-0.014790349102413499	-0.014507237680187515	0.015666858184821452	-0.048662726390089936	-0.2914192500555499	0.00011387312362288309	-0.022022172760362755	-0.019788289756783494	-0.0
K13	0.4309107238872788	-0.02259699631726285	0.15282326708825725	-0.026720451010286177	0.11468088869139417	0.12434011359222108	-0.01803833491337815	-0.03951125798205852	0.021651997233751434	-0.09997979578336642	-0.04702277922829362	-0.04138962810430661	0.019573875011829098	-0.0682950378216819	-0.08596211227218675	-0.4255724555832873	0.0019304257740694285	-0.007144583446895042	0.07137394736753427	0.046656451327592434	-0.02126016511022745	0.06807571752878765	0.011222275952127847	-0.020815829264257537	-0.11199832717989079	-0.08524331477497646	-0.0
K14	-0.31985000794607643	-0.009205493715367333	0.08266863900636198	-0.023391304416772004	0.08327001891036662	0.036370459202762995	-0.07325948334545192	0.0078105388775775745	0.05246180102437578	-0.011805265409412825	-0.015009647487789065	0.0004357899301065899	-0.551651382428437	-0.02279007986160575	-0.014567845686189984	-0.2019896002704979	0.022633601192299915	0.03228559352790002	0.048560239544833496	0.036221399635987965	-0.01968338558440296	-0.0014440510285724966	0.0466118199973277	0.0001068420515293141	-0.03566589512631709	0.0002760317620855412	-0.0
K15	0.1123502098621751	-0.022426232846729382	0.26852103644345826	-0.02006215782325783	-0.018953196874996168	0.020000821880331535	-0.06112098212021929	0.2112407074772846	0.08722493992410249	-0.06406874703841108	-0.1110060645371087	-0.035979593252547765	-0.06160312767380996	0.127015789004942	-0.030349776579504707	0.2603649724937348	0.04333677661053042	0.09628431305682808	-0.031945351050255436	0.1590678511328092	-0.11507877772148647	0.3650386271450771	-0.008437581039914528	-0.012721026848910086	0.17764785241250966	0.13039740172120426	-0.0
K16	0.10851047581821792	-0.01385864049085153	0.1374808887747405	-0.023391304416772004	-0.2921236414853377	0.0044337351100978304	-0.07325948334545192	0.08590424277304363	0.01794308929972052	-0.10700540301531988	-0.14247626634867944	-0.047300866430103096	-0.0496121230561631	0.04133068915710416	-0.04951666647618897	0.07320070197060895	0.022633601192299915	0.03228559352790002	-0.021650040160133683	0.10098888596641596	-0.05420719483920858	-0.5314914363279211	0.0466118199973277	-0.011651289227975349	0.07243457544185868	0.021833668364890427	-0.0
K17	0.07972516815562612	-0.037588066108523	0.01047253026911365	-0.02006215782325783	0.5375455012763959	0.04812694357190456	-0.10770734581246351	-0.07897938500813309	-0.007335375281587246	-0.05708501151551201	0.055177215643471896	0.0042340938922037314	-0.010861561712619035	-0.009988601358576953	-0.021285811619831268	0.31314652912102675	0.04333677661053042	0.044316519786264476	0.030901731077468093	0.00031791011338673725	0.016847382689235486	-0.2060290744962858	0.025385439584738857	-0.005687563745597693	-0.10381809890624928	-1.7648488889949914e-05	-0.0
K18	0.07972516815562612	-0.006984181156671252	0.02517132817787928	-0.02006215782325783	-0.06758021666751439	0.03782272908691571	-0.10770734581246351	-0.0770712956910374	0.0015587804038820346	0.6305183673452596	-0.11186713617947051	0.009868898260480522	-0.010861561712619035	0.034551899443261445	-0.058102358331420016	0.05205665866944178	0.04333677661053042	0.044316519786264476	0.11755076584680593	0.018728375066316142	0.059480955408994084	0.003452977562056716	0.025385439584738857	0.061410039845110696	-0.07487473760014664	-0.036799747866073075	-0.0
K2	0.05198048933559299	-0.037362265117365484	0.002543227053264324	-0.016733011229743657	-0.17678745041216445	-0.04249490349099804	-0.10484844041024877	-0.042923502845535984	-0.03157808222140363	-0.0009691368312346375	0.6156328261012698	-0.005057852782933856	-0.01939345613655187	-0.015670755646675263	-0.12110803925589814	0.04556535507951118	0.06403995202876092	0.06150110903097275	0.011825933976674195	0.1244050760154659	-0.0015760068405865726	0.03345017949226508	0.06253410054768695	-0.047475695716504625	-0.054622377014285364	-0.006318381511878317	-0.0
K3	0.1050743851378746	0.03583500771652298	-0.5786758218062563	-0.02006215782325783	0.0007503197931565987	0.1972029414998173	-0.06071535309920664	0.11381654583871871	0.06102903101867186	-0.01652494258960503	-0.050820165951130626	-0.06283786269875533	-0.0679421937894171	0.04862229802616656	0.017169604664077694	-0.0284488907745873	0.04333677661053042	0.06858286080878397	-0.08218801594690925	0.15423256239440952	-0.07340638512367953	0.029479114479517277	0.04435422117478348	0.03187422854856348	0.11365755326803173	0.02149473256498362	-0.0
K4	0.0862287026308098	0.5515448642121109	-0.03274605553892203	-0.02006215782325783	-0.0012883727389816106	-0.35456798016442387	-0.08400853494532877	-0.06908263989871594	-0.004393584608329882	-0.034521688991447586	-0.04223214833635007	-0.022483847694528786	-0.037851659740051904	-0.050919268999361465	0.10273823482162607	0.0028211505566985615	0.04333677661053042	0.04259896417350215	-0.02854962522021401	-0.04521421723159331	0.0022989130628613156	0.0381439909971778	0.06126573148711019	-0.017815351980478598	-0.025347971747814075	-0.0022474726790101254	-0.0
K5	0.09569446002471738	-0.4190475812293897	-0.10643471026743194	-0.02006215782325783	-0.05027227806248036	-0.3905700049611516	-0.10786953531676476	-0.037228516720700745	-0.002143211057977422	-0.05754879126299628	-0.0693824047433624	-0.026923775458031415	-0.043665280231684415	-0.03056705513956256	0.2420290389873441	-0.011545896195346546	0.04333677661053042	0.09493673016472655	0.003375812018620005	-0.14515759309326537	0.0014055491753926948	0.05750760644948338	0.04325213655809127	0.0848220348812467	-0.036306875710704005	-0.028717295050453374	-0.0
K6	0.0036208132527292504	0.08700943916286066	0.07456033007029038	-0.023391304416772004	-0.07707535300541751	0.2594583567381322	-0.037126031707207574	-0.01204912742044626	-0.038091015093231165	-0.0603780624773218	0.08516156289640792	-0.04980755925969264	0.0035827449724813625	0.0026269340923366583	0.09245908118841417	0.03868114523836243	0.022633601192299915	0.007714901311131705	-0.06357294418251566	-0.3828759617598465	-0.038753269729447815	0.02252273229132602	0.02917211722819229	0.4615816417720475	0.03029190320576096	0.00845906697010713	-0.0
K7	0.0036208132527292504	0.008061899773859661	0.02918769144620122	-0.023391304416772004	-0.07707535300541751	0.2369465555249318	-0.037126031707207574	-0.03181302826609289	-0.022300110278710865	0.02465200186723922	0.019077935728385755	-0.022277447117497233	0.0035827449724813625	-0.007763425565610733	0.29893309544398655	0.03868114523836243	0.022633601192299915	0.007714901311131705	-0.03228675359187036	-0.26856048436157426	-0.008460819692056316	0.02252273229132602	0.02917211722819229	-0.4974395189285622	0.0028131309588865657	0.0033438943871967807	-0.0
K8	-0.04602451014474801	-0.02640584489645764	-0.11285823004799131	-0.033591771651320275	-0.02111030363845306	-0.10473388772685494	-0.0052840589989553354	0.09498915039142541	0.09375428443507886	-0.05804039941579697	-0.06493150717072556	0.020198626661441597	0.03777212160074696	0.047079066356046854	-0.5028529412639354	0.01827350682502001	-0.04080069242402483	-0.01155588940849457	0.1089581003420623	-0.3674483556850192	0.00012636114961999607	0.03638230027883282	0.023690811717942566	-0.14007028359991955	0.015027270247526987	0.01718206762576094	-0.0
K9	0.02985929502859727	-0.036818788434571224	0.018179912560583173	-0.030262625057806105	0.0065117056862309865	0.007697466518620675	-0.016034741239257196	-0.07763018929022307	-0.06873301417405395	0.005593422880108588	-0.036738597751415816	0.4063825440331149	-0.0029568836821562707	-0.012966638820182496	-0.06382287754112702	-0.0649637390205392	-0.02009751700579434	-0.022822070258434458	-0.38554259408232655	0.02057596928497817	0.29644952496227067	0.007185316084918405	0.024491509610138046	-0.000113117544268299	0.05979362749533444	0.22311410657253924	-0.0
Q1	-0.05290056481778685	0.0002631289262951593	0.003918390318321467	-0.030262625057806105	-0.02161448292238095	-0.0016523394328789413	0.04700671701151555	0.008968127427917008	-0.09567374027485281	-0.019866140158304523	-0.037291714875886305	0.34039396141435035	0.024418237884390993	0.04069084671555318	-0.008307058885617771	0.06565246845714418	-0.02009751700579434	-0.08772524513035562	-0.08148286668760295	0.04831745250001358	-0.2774738576724761	0.03800964105707801	0.00662537983641594	0.0036404430874229627	-0.00826061458631821	-0.4959013669813557	-0.0
Q2	-0.04411416288958575	0.0067113024285855695	0.015499575537993726	-0.030262625057806105	-0.012089932694282626	0.0165763762855779	0.04584526996974531	0.12000079559902647	-0.02633892622159173	-0.06963930253693165	-0.012394719133666627	-0.1939479343267168	0.010960664785549488	0.04624993153918228	0.020444016603845292	0.054972474231775224	-0.02009751700579434	-0.08902085687116792	0.04094597219190995	0.06319960927149035	0.5222212404634421	0.04407224863239713	0.007468623312291206	0.012671089300363713	0.10185633555771643	-0.33638021120006745	-0.0
Q3	-0.07094378963432271	-0.030543905681508034	0.0009123559208838972	-0.043579211431862795	0.04115030750775435	-0.04276686526600972	0.06271514919939766	0.028515202239834298	-0.5668692883397111	0.038151445972680796	-0.04807175127592836	-0.26157252968037426	0.025289146537715006	0.03261764202996151	-0.08871222442956155	-0.036809833048426534	-0.10291021867871636	-0.06485000224748319	-0.13582284547497958	0.04259148839805992	-0.11427912970643568	0.02718089957312584	0.026548821083210713	-0.02899702297325596	-0.04117602150927744	0.093774427478558	-0.0
Q4	-0.04851631422174275	-0.017273727586913572	-0.024256408237449775	-0.04025006483834863	-0.04194847553743162	0.03644778995901764	0.03728855476630868	-0.4941716659308041	-0.04251596483223702	-0.10618274437280939	-0.05151157603503487	0.03418977322400333	0.04069897861787844	0.08169227359679915	-0.00826113771166436	0.016721964700920553	-0.08220704326048586	-0.051691641941929004	0.2833619904573596	0.08741051780156738	-0.011220193101590736	0.04207526438410934	0.020226446825700926	0.013636382183190103	0.31217143493655014	0.07104253871326886	-0.0
W0GL1	-0.05707616845616205	-0.021053049347124254	-0.010397137934397345	-0.043579211431862795	-0.05590399477588233	0.04325811852848519	0.03496458545680923	0.061058967452204925	0.03251315660649801	-0.0014634764715251852	-0.052491779645774415	0.0063875492701107395	0.05242864950603837	-0.6453461645352065	-0.01572652301268397	0.10797643768945013	-0.10291021867871636	-0.06765223824597393	0.07207275120158503	0.07478344588050236	-0.02132502374054205	0.042855873220401956	-0.00638978337650487	0.017750879182799648	0.012592111657500937	0.045647748117589086	-0.0
W0MC1	-0.05707616845616205	0.030960074726903913	-0.06460564251499437	-0.043579211431862795	-0.13082679423031007	0.06840507374070505	0.03496458545680923	0.06963520428691031	-0.033006237435394166	-0.14490042109496587	-0.0767462026355509	0.15516405760665458	0.05242864950603837	0.1512385282749606	0.08694532281371882	0.07856074214308797	-0.10291021867871636	-0.06765223824597393	0.25996278020436386	0.09763461588036193	0.08083212355175656	0.06254358015116539	-0.00638978337650487	0.04628012892650191	-0.47232846453278726	0.15465543879758453	-0.0
W0PJ1	0.1215038239065648	-0.001087521756776193	-0.010015607150135487	-0.05023750461889115	0.10126957673776328	-0.11893397981034698	0.26891219574395747	0.19553893431069927	0.09416314337935396	0.13535829538520844	0.16287933797258	0.04783082834247311	-0.09316467139601431	0.08935028035230423	0.13525008180053139	-0.03320584996614329	-0.14431656951517738	-0.38593594982342827	0.08026476842803949	-0.04807413911144758	-0.06510147605128332	-0.09198091903717207	-0.0709546049083544	0.020882293695109133	0.15516108578687757	0.12769846357832004	-0.0
W0PP1	-0.1063700967446384	-0.035467068863491574	0.029393129793054182	-0.05356665121240532	-0.02542960474979822	-0.011771221116360562	0.06211439378399652	-0.2291240484421518	0.341710052323378	0.015692738609912292	-0.026790832183644177	-0.2622542248052792	0.08682238756468715	0.06389640452221552	-0.03833060707114194	0.02322782671703903	-0.16501974493340787	-0.13246849359432936	-0.33414258172460753	0.0711665057184727	-0.08482046362320363	0.02994116805175389	0.021075016418637144	-0.0005089527124359407	-0.19209897234847415	-0.03106302323581163	-0.0

Biplot	0	0

Site constraints	0	0
```
