## Supplementary File 1 for "Forensic analysis of Soil Microbiomes: Linking Evidence to a Geographic Location": metadata.yaml

```
uuid: b9d657fb-27d4-4680-9685-2f1a5c88a1dd
type: PCoAResults
format: OrdinationDirectoryFormat
```
