## Supplementary File 1 for "Forensic analysis of Soil Microbiomes: Linking Evidence to a Geographic Location": metadata.yaml

```
uuid: 36373440-79e7-43b0-ad42-957f7fdb909d
type: PCoAResults
format: OrdinationDirectoryFormat
```
