## Supplementary File 1 for "Forensic analysis of Soil Microbiomes: Linking Evidence to a Geographic Location": metadata.yaml

```
uuid: 626b10b0-bf3d-4e48-ad74-ddc9296c0ce4
type: SampleData[AlphaDiversity]
format: AlphaDiversityDirectoryFormat
```
