## Supplementary File 1 for "Forensic analysis of Soil Microbiomes: Linking Evidence to a Geographic Location": metadata.yaml

```
uuid: eee88b95-8584-41a4-93ba-c3543d9816c6
type: SampleData[AlphaDiversity]
format: AlphaDiversityDirectoryFormat
```
