## Supplementary File 1 for "Forensic analysis of Soil Microbiomes: Linking Evidence to a Geographic Location": metadata.yaml

```
uuid: f1da7785-fc9d-48e2-b0f1-4ee1c8422e9c
type: FeatureTable[Frequency]
format: BIOMV210DirFmt
```
