## Supplementary File 1 for "Forensic analysis of Soil Microbiomes: Linking Evidence to a Geographic Location": metadata.yaml

```
uuid: 3eb10819-6b50-4b6b-9aad-b1349008fccf
type: SampleData[AlphaDiversity]
format: AlphaDiversityDirectoryFormat
```
