## Supplementary File 1 for "Forensic analysis of Soil Microbiomes: Linking Evidence to a Geographic Location": metadata.yaml

```
uuid: 0a7be5af-0085-453d-9aa1-d70ca44a49c8
type: FeatureTable[Frequency]
format: BIOMV210DirFmt
```
