## Supplementary File 1 for "Forensic analysis of Soil Microbiomes: Linking Evidence to a Geographic Location": metadata.yaml

```
uuid: 25d68b32-8f08-4262-847e-4fc2c0dfe8dc
type: FeatureTable[Frequency]
format: BIOMV210DirFmt
```
