## Supplementary File 1 for "Forensic analysis of Soil Microbiomes: Linking Evidence to a Geographic Location": metadata.yaml

```
uuid: 55c09494-655c-44b5-bd31-a642f35c8fd3
type: SampleData[AlphaDiversity]
format: AlphaDiversityDirectoryFormat
```
