## Supplementary File 1 for "Forensic analysis of Soil Microbiomes: Linking Evidence to a Geographic Location": metadata.yaml

```
uuid: d543d3f7-2ecf-4f93-a934-a57612434f0b
type: SampleData[AlphaDiversity]
format: AlphaDiversityDirectoryFormat
```
