## Supplementary File 1 for "Forensic analysis of Soil Microbiomes: Linking Evidence to a Geographic Location": metadata.yaml

```
uuid: aab9723c-ab5a-4e60-b119-56af540a0169
type: SampleData[AlphaDiversity]
format: AlphaDiversityDirectoryFormat
```
