## Supplementary File 1 for "Forensic analysis of Soil Microbiomes: Linking Evidence to a Geographic Location": metadata.yaml

```
uuid: ef21ef5c-eeed-42b2-b60d-d3e45ef47839
type: DistanceMatrix % Properties(['phylogenetic'])
format: DistanceMatrixDirectoryFormat
```
