## Supplementary File 1 for "Forensic analysis of Soil Microbiomes: Linking Evidence to a Geographic Location": metadata.yaml

```
uuid: 97479339-eeca-4416-8620-5c820e72f8b8
type: DistanceMatrix % Properties(['phylogenetic'])
format: DistanceMatrixDirectoryFormat
```
