## Supplementary File 1 for "Forensic analysis of Soil Microbiomes: Linking Evidence to a Geographic Location": axes-controller.js

```
define([
    'jquery',
    'underscore',
    'view',
    'viewcontroller',
    'd3',
    'contextmenu'
], function($, _, DecompositionView, ViewControllers, d3, contextmenu) {
  var EmperorViewController = ViewControllers.EmperorViewController;

  /**
   * @class AxesController
   *
   * Controls the axes that are displayed on screen as well as their
   * orientation.
   *
   * @param {Node} container Container node to create the controller in.
   * @param {Object} decompViewDict This is object is keyed by unique
   * identifiers and the values are DecompositionView objects referring to a
   * set of objects presented on screen. This dictionary will usually be shared
   * by all the tabs in the application. This argument is passed by reference.
   *
   * @return {AxesController}
   * @constructs AxesController
   * @extends EmperorViewControllerABC
   */
  function AxesController(container, decompViewDict) {
    var helpmenu = 'Change the visible dimensions of the data';
    var title = 'Axes';
    var scope = this;
    EmperorViewController.call(this, container, title, helpmenu,
                               decompViewDict);

    var colors = '<table style="width:inherit; border:none;" title="">';
    colors += '<tr><td>Axes and Labels Color</td>';
    colors += '<td><input type="text" name="axes-color"/></td></tr>';
    colors += '<tr><td>Background Color</td>';
    colors += '<td><input type="text" name="background-color"/></td>';
    colors += '</table>';
    this.$body.append(colors);

    // the jupyter notebook adds style on the tables, so remove it
    this.$body.find('tr').css('border', 'none');
    this.$body.find('td').css('border', 'none');

    var opts = {color: 'white',
                preferredFormat: 'name',
                palette: [['black', 'white']],
                showPalette: true,
                showInput: true,
                allowEmpty: true,
                showInitial: true,
                clickoutFiresChange: true,
                hideAfterPaletteSelect: true,
                change: function(color) {
                  // null means hide axes and labels
                  if (color !== null) {
                    // We let the controller deal with the callback, the only
                    // things we need are the name of the element triggering
                    // the color change and the color
                    color = color.toHexString();
                  }
                  scope.colorChanged($(this).attr('name'), color);
                }
    };
    // spectrumify all the elements in the body that have a name ending in
    // color
    this.$body.find('[name="axes-color"]').spectrum(opts);
    opts.color = 'black';
    opts.allowEmpty = false;
    this.$body.find('[name="background-color"]').spectrum(opts);

    /**
     * @type {Node}
     * jQuery object containing the scree plot.
     *
     * The style set here is important, allows for automatic resizing.
     *
     * @private
     */
    this.$_screePlotContainer = $('<div name="scree-plot">');
    this.$_screePlotContainer.attr('title', '');
    this.$_screePlotContainer.css({'display': 'inline-block',
                                   'position': 'relative',
                                   'width': '100%',
                                   'padding-bottom': '100%',
                                   'vertical-align': 'middle',
                                   'overflow': 'hidden'});

    this.$body.append(this.$_screePlotContainer);

    /**
     * @type {Node}
     * The SVG node where the scree plot lives. For use with D3.
     */
    this.svg = null;

    /**
     * @type {Node}
     * The display table where information about currently visible axes is
     * shown.
     */
    this.$table = null;

    /**
     * @type {Bool[]}
     * Which axes are 'flipped', by default all are set to false.
     * @private
     */
    this._flippedAxes = [false, false, false];

    // initialize interface elements here
    $(this).ready(function() {
      scope.buildDisplayTable();
      scope._buildScreePlot();
    });

    return this;
  }
  AxesController.prototype = Object.create(EmperorViewController.prototype);
  AxesController.prototype.constructor = EmperorViewController;

  /**
   * Create a table to display the visible axis information.
   *
   * Note that when this method is executed the table is destroyed, if it
   * exists, and recreated with the appropriate information.
   *
   */
  AxesController.prototype.buildDisplayTable = function() {
    if (this.$table !== null) {
      this.$table.remove();
    }

    var view = this.getView(), scope = this;
    var $table = $('<table></table>'), $row, $td, widgets;
    var names = ['First', 'Second', 'Third'];

    $table.attr('title', 'Modify the axes visible on screen');
    $table.css({'border': 'none',
                'width': 'inherit',
                'text-align': 'left',
                'padding-bottom': '10%'});

    $table.append('<tr><th>Axis</th><th>Visible</th><th>Invert</th></tr>');

    _.each(view.visibleDimensions, function(dimension, index) {
      widgets = scope._makeDimensionWidgets(index);

      $row = $('<tr></tr>');

      // axis name
      $row.append('<td>' + names[index] + '</td>');

      // visible dimension menu
      $td = $('<td></td>');
      // this acts as the minimum width of the column
      $td.css('width', '100px');
      $td.append(widgets.menu);
      $row.append($td);

      // inverted checkbox
      $td = $('<td></td>');
      $td.append(widgets.checkbox);
      $row.append($td);

      $table.append($row);
    });

    this.$table = $table;
    this.$header.append(this.$table);

    // the jupyter notebook adds style on the tables, so remove it
    this.$header.find('tr').css('border', 'none');
    this.$header.find('td').css('border', 'none');
  };

  /**
   * Method to create dropdown menus and checkboxes
   *
   * @param {Integer} position The position of the axis for which the widgets
   * are being created.
   *
   * @private
   */
  AxesController.prototype._makeDimensionWidgets = function(position) {
    if (position > 2 || position < 0) {
      throw Error('Cannot create widgets for position: ' + position);
    }

    var scope = this, $check, $menu;
    var decomposition = scope.getView().decomp;
    var visibleDimension = scope.getView().visibleDimensions[position];

    $menu = $('<select>');
    $menu.css({'width': '100%'});
    $check = $('<input type="checkbox">');

    // if the axis is flipped, then show the checkmark
    $check.prop('checked', scope._flippedAxes[position]);

    _.each(decomposition.axesNames, function(name, index) {
      $menu.append($('<option>').attr('value', name).text(name));
    });

    if (position === 2) {
      $menu.append($('<option>').attr('value', null)
                                .text('Hide Axis (make 2D)'));
    }

    $menu.on('change', function() {
      var index = $(this).prop('selectedIndex');

      // the last element is the "hide" option, only for the third menu, if
      // that's the case the selected index becomes null so it can be hidden
      if (position === 2 && index === decomposition.dimensions) {
        index = null;
      }

      scope.updateVisibleAxes(index, position);
    });

    $check.on('change', function() {
      scope.flipAxis(visibleDimension);
    });

    $(function() {
      // if the selected index is null, it means we need to select the last
      // element in the dropdown menu
      var idx = visibleDimension;
      if (idx === null) {
        idx = decomposition.dimensions;

        // disable the flip axes checkbox
        $check.attr('disabled', true);
      }
      $menu.prop('selectedIndex', idx);
    });

    return {menu: $menu, checkbox: $check};
  };

  /**
   * Method to build the scree plot and updates the interface appropriately.
   *
   * @private
   *
   */
  AxesController.prototype._buildScreePlot = function() {
    var scope = this;
    var percents = this.getView().decomp.percExpl;
    var names = this.getView().decomp.axesNames;
    percents = _.map(percents, function(val, index) {
      // +1 to account for zero-indexing
      return {'axis': names[index] + ' ', 'percent': val,
              'dimension-index': index};
    });

    // this chart is based on the example hosted in
    // https://bl.ocks.org/mbostock/3885304
    var margin = {top: 10, right: 10, bottom: 30, left: 40},
        width = this.$body.width() - margin.left - margin.right,
        height = (this.$body.height() * 0.40) - margin.top - margin.bottom;

    var tooltip = d3.select('body').append('div').style({
      'position': 'absolute',
      'display': 'none',
      'color': 'black',
      'height': 'auto',
      'text-align': 'center',
      'background-color': 'rgba(200,200,200,0.5)',
      'border-radius': '5px',
      'cursor': 'default',
      'font-family': 'Helvetica, sans-serif',
      'font-size': '14px'
    }).html('Percent Explained');

    var x = d3.scale.ordinal()
      .rangeRoundBands([0, width], 0.1);

    var y = d3.scale.linear()
      .range([height, 0]);

    var xAxis = d3.svg.axis()
      .scale(x)
      .orient('bottom');

    var yAxis = d3.svg.axis()
      .scale(y)
      .orient('left')
      .ticks(4);

    // the container of the scree plot
    var svg = d3.select(this.$_screePlotContainer.get(0)).append('svg')
      .attr('preserveAspectRatio', 'xMinYMin meet')
      .attr('viewBox', (-margin.left) + ' ' +
                       (-margin.top) + ' ' +
                       (width + margin.left + margin.right) + ' ' +
                       (height + margin.top + margin.bottom))
      .style('display', 'inline-block')
      .style('position', 'absolute')
      .style('left', '0')
      .style('top', '0')
      .append('g');

    this.$_screePlotContainer.height(height + margin.top + margin.bottom);

    // Only keep dimensions resulting of an ordination i.e. with a positive
    // percentage explained.
    percents = percents.filter(function(x) { return x.percent >= 0; });

    // creation of the chart itself
    x.domain(percents.map(function(d) { return d.axis; }));
    y.domain([0, d3.max(percents, function(d) { return d.percent; })]);

    // create the x axis
    svg.append('g')
      .attr('font', '10px sans-serif')
      .attr('transform', 'translate(0,' + height + ')')
      .call(xAxis);

    // create the y axis
    svg.append('g')
      .attr('font', '10px sans-serif')
      .call(yAxis)
      .append('text')
      .attr('transform', 'translate(' + (margin.left * (-0.8)) +
                         ',' + height / 2 + ') rotate(-90)')
      .style('text-anchor', 'middle')
      .text('% Variation Explained');

    // draw the bars in the chart
    svg.selectAll('.bar')
      .data(percents)
      .enter().append('rect')
      .attr('dimension-index', function(d) { return d['dimension-index']; })
      .attr('fill', 'steelblue')
      .attr('x', function(d) { return x(d.axis); })
      .attr('width', x.rangeBand())
      .attr('y', function(d) { return y(d.percent); })
      .attr('height', function(d) { return height - y(d.percent); })
      .on('mousemove', function(d) {
        // midpoint: set the midpoint to zero in case something is off
        // offset: avoid some flickering
        var midpoint = (parseFloat(tooltip.style('width')) / 2) || 0,
            offset = 25;

        tooltip.html(d.percent.toFixed(2));

        tooltip.style({
          'left': d3.event.pageX - midpoint + 'px',
          'top': d3.event.pageY - offset + 'px'
        });

        // after positioning the tooltip display the view, otherwise weird
        // resizing glitches occur
        tooltip.style({'display': 'inline-block'});
      })
      .on('mouseout', function(d) {
        tooltip.style('display', 'none');
      });

    // figure title
    svg.append('text')
      .attr('x', (width / 2))
      .attr('y', 0)
      .attr('text-anchor', 'middle')
      .text('Scree Plot');

    // set the style for the axes lines and ticks
    svg.selectAll('axis,path,line')
      .style('fill', 'none')
      .style('stroke', 'black')
      .style('stroke-width', '2')
      .style('shape-rendering', 'crispEdges');

    this.screePlot = svg;
  };

  /**
   * Callback to reposition an axis
   *
   * @param {Integer} index The index of the dimension to set as a new visible
   * axis, in the corresponding position indicated by `position`.
   * @param {Integer} position The position where the new axis will be set.
   */
  AxesController.prototype.updateVisibleAxes = function(index, position) {
    // update all the visible dimensions
    _.each(this.decompViewDict, function(decView, key) {
      // clone to avoid indirectly modifying by reference
      var visibleDimensions = _.clone(decView.visibleDimensions);

      visibleDimensions[position] = index;
      decView.changeVisibleDimensions(visibleDimensions);
    });

    this._flippedAxes[position] = false;

    this.buildDisplayTable();
  };

  /**
   * Callback to change the orientation of an axis
   *
   * @param {Integer} index The index of the dimension to re-orient, note that
   * if this index is not visible, this callback will take no effect.
   */
  AxesController.prototype.flipAxis = function(index) {
    var axIndex;

    // update all the visible dimensions
    _.each(this.decompViewDict, function(decView, key) {

      axIndex = decView.visibleDimensions.indexOf(index);

      if (axIndex !== -1) {
        decView.flipVisibleDimension(index);
      }
    });

    // needs to cast to boolean, because XOR returns an integer
    this._flippedAxes[axIndex] = Boolean(true ^ this._flippedAxes[axIndex]);
    this.buildDisplayTable();
  };

  /**
   * Callback to change color of the axes or the background
   *
   * @param {String} name The name of the element to change, it can be either
   * 'axes-color' or 'background-color'.
   * @param {String} color The color to set to the `name`. Should be in a CSS
   * compatible format.
   */
  AxesController.prototype.colorChanged = function(name, color) {
    // for both cases update all the decomposition views and then set the
    // appropriate colors
    if (name === 'axes-color') {
      _.each(this.decompViewDict, function(decView) {
        decView.axesColor = color;
        decView.needsUpdate = true;
      });
    }
    else if (name === 'background-color') {
      _.each(this.decompViewDict, function(decView) {
        decView.backgroundColor = color;
        decView.needsUpdate = true;
      });
    }
    else {
      throw Error('Could not find "' + name + '" only two allowed inputs are' +
                  '"axes-color" and "background-color"');
    }
  };

  /**
   * Converts the current instance into a JSON string.
   *
   * @return {Object} JSON ready representation of self.
   */
  AxesController.prototype.toJSON = function() {
    var json = {};

    var decView = this.getView();

    json.visibleDimensions = decView.visibleDimensions;
    json.flippedAxes = this._flippedAxes;

    json.backgroundColor = decView.backgroundColor;
    json.axesColor = decView.axesColor;

    return json;
  };

  /**
   * Decodes JSON string and modifies its own instance variables accordingly.
   *
   * @param {Object} Parsed JSON string representation of self.
   */
  AxesController.prototype.fromJSON = function(json) {
    var decView = this.getView(), scope = this;

    decView.changeVisibleDimensions(json.visibleDimensions);

    _.each(json.flippedAxes, function(element, index) {
      if (element) {
        scope.flipAxis(decView.visibleDimensions[index]);
      }
    });

    // only set these colors if they are present, note that colors
    // are saved as
    if (json.axesColor !== undefined) {
      this.$body.find('[name="axes-color"]').spectrum('set', json.axesColor);
      this.colorChanged('axes-color', json.axesColor);
    }

    if (json.backgroundColor !== undefined) {
      this.$body.find('[name="background-color"]')
                .spectrum('set', json.backgroundColor);
      this.colorChanged('background-color', json.backgroundColor);
    }

    // make sure everything is up to date in the UI
    this.buildDisplayTable();
  };

  return AxesController;
});
```
