## Supplementary File 1 for "Forensic analysis of Soil Microbiomes: Linking Evidence to a Geographic Location": controller.js

```
define([
    'jquery',
    'underscore',
    'contextmenu',
    'three',
    'view',
    'scene3d',
    'colorviewcontroller',
    'visibilitycontroller',
    'opacityviewcontroller',
    'shapecontroller',
    'axescontroller',
    'scaleviewcontroller',
    'animationscontroller',
    'filesaver',
    'viewcontroller',
    'svgrenderer',
    'draw',
    'canvasrenderer',
    'canvastoblob'
], function($, _, contextMenu, THREE, DecompositionView, ScenePlotView3D,
            ColorViewController, VisibilityController, OpacityViewController,
            ShapeController, AxesController, ScaleViewController,
            AnimationsController, FileSaver, viewcontroller, SVGRenderer, Draw,
            CanvasRenderer, canvasToBlob) {

  /**
   *
   * @class EmperorController
   *       This is the application controller
   *
   * The application controller, contains all the information on how the model
   * is being presented to the user.
   *
   * @param {DecompositionModel} dm An object that will be represented on
   * screen.
   * @param {string} divId The element id where the controller should
   * instantiate itself.
   * @param {node} [webglcanvas = undefined] the canvas to use to render the
   * information. This parameter is optional, and should rarely be set. But is
   * useful for external applications like SAGE2.
   *
   * @return {EmperorController}
   * @constructs EmperorController
   *
   */
  function EmperorController(dm, divId, webglcanvas) {
    var scope = this;

    /**
     * Scaling constant for grid dimensions (read only).
     * @type {float}
     */
    this.GRID_SCALE = 0.97;

    /**
     * Scaling constant for scene plot view dimensions
     * @type {float}
     */
    this.SCENE_VIEW_SCALE = 0.5;
    /**
     * jQuery object where the object lives in.
     * @type {node}
     */
    this.$divId = $('#' + divId);
    /**
     * Width of the object.
     * @type {float}
     */
    this.width = this.$divId.width();
    /**
     * Height of the object.
     * @type {float}
     */
    this.height = this.$divId.height();

    /**
     * Ordination data being plotted.
     * @type {DecompositionModel}
     */
    this.dm = dm;
    /**
     * List of the scene plots views being rendered.
     * @type {ScenePlotView3D[]}
     */
    this.sceneViews = [];

    /**
     * Internal div where the menus live in (jQuery object).
     * @type {node}
     */
    this.$plotSpace = $("<div class='emperor-plot-wrapper'></div>");

    /**
     * Div with the number of visible samples
     * @type {node}
     */
    this.$plotBanner = $('<label>Loading ...</label>');
    this.$plotBanner.css({'padding': '2px',
                          'font-style': '9pt helvetica',
                          'color': 'white',
                          'border': '1px solid',
                          'border-color': 'white',
                          'position': 'absolute'});

    // add the sample count to the plot space
    this.$plotSpace.append(this.$plotBanner);

    /**
     * Internal div where the plots live in (jQuery object).
     * @type {node}
     */
    this.$plotMenu = $("<div class='emperor-plot-menu'></div>");
    this.$plotMenu.attr('title', 'Right click on the plot for more options, ' +
                        ' click on a sample to reveal its name, or ' +
                        'double-click on a sample to copy its name to the ' +
                        'clipboard');

    this.$divId.append(this.$plotSpace);
    this.$divId.append(this.$plotMenu);

    /**
     * @type {Function}
     * Callback to execute when all the view controllers have been successfully
     * loaded.
     */
    this.ready = null;

    /**
     * Holds a reference to all the tabs (view controllers) in the `$plotMenu`.
     * @type {object}
     */
    this.controllers = {};

    /**
     * Object in charge of doing the rendering of the scenes.
     * @type {THREE.Renderer}
     */
    this.renderer = null;
    if (webglcanvas !== undefined) {
        this.renderer = new THREE.WebGLRenderer({canvas: webglcanvas,
                                                 antialias: true});
    }
    else {
        this.renderer = new THREE.WebGLRenderer({antialias: true});
    }

    this.renderer.setSize(this.width, this.height);
    this.renderer.autoClear = false;
    this.renderer.sortObjects = true;
    this.$plotSpace.append(this.renderer.domElement);

    /**
     * Menu tabs containers, note that we need them in this format to have
     * jQuery's UI tabs work properly. All the view controllers will be added
     * to this container, see the addTab method
     * @see EmperorController.addTab
     * @type {node}
     * @private
     */
    this._$tabsContainer = $("<div name='emperor-tabs-container'></div>");
    this._$tabsContainer.css('background-color', '#EEEEEE');
    /**
     * List of available tabs, lives inside `_$tabsContainer`.
     * @type {node}
     * @private
     */
    this._$tabsList = $("<ul name='emperor-tabs-list'></ul>");

    // These will both live in the menu space. As of the writing of this code
    // there's nothing else but tabs on the menu, but this may change in the
    // future, that's why we are creating the extra "tabsContainer" div
    this.$plotMenu.append(this._$tabsContainer);
    this._$tabsContainer.append(this._$tabsList);

    /**
     * Object with all the available decomposition views.
     *
     * FIXME: This is a hack to go around the fact that the constructor takes
     * a single decomposition model instead of a dictionary
     *
     * @type {object}
     */
    this.decViews = {'scatter': new DecompositionView(this.dm)};

    // default decomposition view uses the full window
    this.addSceneView();

    $(function() {
      scope._buildUI();
      // Hide the loading splashscreen
      scope.$divId.find('.loading').hide();

      // The next few lines setup the space/menu resizing logic. Specifically,
      // we only enable the "west' handle, set double-click toggle behaviour
      // and add a tooltip to the handle.
      scope.$plotMenu.resizable({
        handles: 'w',
        helper: 'plot-space-resizable-helper',
        stop: function(event, ui) {
          var percent = (ui.size.width / scope.width) * 100;

          scope.$plotSpace.width((100 - percent) + '%');
          scope.$plotMenu.css({'width': percent + '%', 'left': 0});

          // The scrollbars randomly appear on the window while showing the
          // helper, with this small delay we give them enough time to
          // disappear.
          setTimeout(function() {
            scope.resize(scope.width, scope.height);
          }, 50);
        }
      }).dblclick(function() {
        var percent = (scope.$plotSpace.width() / scope.width) * 100;

        // allow for a bit of leeway
        if (percent >= 98) {
          scope.$plotSpace.css({'width': '73%'});
          scope.$plotMenu.css({'width': '27%', 'left': 0});
        }
        else {
          scope.$plotSpace.css({'width': '99%'});
          scope.$plotMenu.css({'width': '1%', 'left': 0});
        }
        scope.resize(scope.width, scope.height);
      }).attr('title', 'Drag to resize or double click to toggle visibility');

    });

    // once the object finishes loading, resize the contents so everything fits
    // nicely
    $(this).ready(function() {
      scope.resize(scope.$divId.width(), scope.$divId.height());
    });

  };

  /**
   *
   * Add a new decomposition view
   *
   * @param {String} key New name for the decomposition view.
   * @param {DecompositionView} value The decomposition view that will be
   * added.
   *
   * @throws Error if `key` already exists, or if `value` is not a
   * decomposition view.
   *
   */
  EmperorController.prototype.addDecompositionView = function(key, value) {
    if (!(value instanceof DecompositionView)) {
      console.error('The value is not a decomposition view');
    }

    if (_.contains(_.keys(this.decViews), key)) {
      throw Error('A decomposition view named "' + key + '" already exists,' +
                  'cannot add an already existing decomposition.');
    }

    this.decViews[key] = value;

    _.each(this.controllers, function(controller) {
      if (controller instanceof EmperorAttributeABC) {
        controller.refreshMetadata();
      }
    });

    _.each(this.sceneViews, function(sv) {
      sv.addDecompositionsToScene();
    });
  };

  /**
   *
   * Helper method to add additional ScenePlotViews (i.e. another plot)
   *
   */
  EmperorController.prototype.addSceneView = function() {
    if (this.sceneViews.length > 4) {
      throw Error('Cannot add another scene plot view');
    }

    var spv = new ScenePlotView3D(this.renderer, this.decViews,
                                  this.$plotSpace, 0, 0, 0, 0);
    this.sceneViews.push(spv);

    // this will setup the appropriate sizes and widths
    this.resize(this.width, this.height);
  };

  /**
   *
   * Helper method to resize the plots
   *
   * @param {width} the width of the entire plotting space
   * @param {height} the height of the entire plotting space
   *
   */
  EmperorController.prototype.resize = function(width, height) {
    // update the available space we have
    this.width = width;
    this.height = height;

    this.$plotSpace.height(height);
    this.$plotMenu.height(height);

    this._$tabsContainer.height(height);

    // the area we have to present the plot is smaller than the total
    var plotWidth = this.$plotSpace.width();

    // TODO: The below will need refactoring
    // This is addressed in issue #405
    if (this.sceneViews.length === 1) {
      this.sceneViews[0].resize(0, 0, plotWidth, this.height);
    }
    else if (this.sceneViews.length === 2) {
      this.sceneViews[0].resize(0, 0, this.SCENE_VIEW_SCALE * plotWidth,
          this.height);
      this.sceneViews[1].resize(this.SCENE_VIEW_SCALE * plotWidth, 0,
          this.SCENE_VIEW_SCALE * plotWidth, this.height);
    }
    else if (this.sceneViews.length === 3) {
      this.sceneViews[0].resize(0, 0,
          this.SCENE_VIEW_SCALE * plotWidth,
          this.SCENE_VIEW_SCALE * this.height);
      this.sceneViews[1].resize(this.SCENE_VIEW_SCALE * plotWidth, 0,
          this.SCENE_VIEW_SCALE * plotWidth,
          this.SCENE_VIEW_SCALE * this.height);
      this.sceneViews[2].resize(0, this.SCENE_VIEW_SCALE * this.height,
          plotWidth, this.SCENE_VIEW_SCALE * this.height);
    }
    else if (this.sceneViews.length === 4) {
      this.sceneViews[0].resize(0, 0, this.SCENE_VIEW_SCALE * plotWidth,
          this.SCENE_VIEW_SCALE * this.height);
      this.sceneViews[1].resize(this.SCENE_VIEW_SCALE * plotWidth, 0,
          this.SCENE_VIEW_SCALE * plotWidth,
          this.SCENE_VIEW_SCALE * this.height);
      this.sceneViews[2].resize(0, this.SCENE_VIEW_SCALE * this.height,
          this.SCENE_VIEW_SCALE * plotWidth,
          this.SCENE_VIEW_SCALE * this.height);
      this.sceneViews[3].resize(this.SCENE_VIEW_SCALE * plotWidth,
          this.SCENE_VIEW_SCALE * this.height,
          this.SCENE_VIEW_SCALE * plotWidth,
          this.SCENE_VIEW_SCALE * this.height);
    }
    else {
      throw Error('More than four views are currently not supported');
    }

    this.renderer.setSize(plotWidth, this.height);

    /* Resizing the tabs (view controllers) */

    // resize the grid according to the size of the container, since we are
    // inside the tabs we have to account for that lost space.
    var tabHeight = this.$plotMenu.height() * this.GRID_SCALE;

    // the tab list at the top takes up a variable amount of space and
    // without this, the table displayed below will have an odd scrolling
    // behaviour
    tabHeight -= this._$tabsList.height();

    // for each controller, we need to (1) trigger the resize method, and (2)
    // resize the height of the containing DIV tag (we don't need to resize the
    // width as this is already taken care of since it just has to fit the
    // available space).
    _.each(this.controllers, function(controller, index) {
      if (controller !== undefined) {
        $('#' + controller.identifier).height(tabHeight);

        var w = $('#' + controller.identifier).width(),
            h = $('#' + controller.identifier).height();

        controller.resize(w, h);
      }
    });

    //Set all scenes to needing update
    for (var i = 0; i < this.sceneViews.length; i++) {
      this.sceneViews[i].needsUpdate = true;
    }
  };

  /**
   *
   * Helper method to render sceneViews, gets called every time the browser
   * indicates we can render a new frame, however it only triggers the
   * appropriate rendering functions if something has changed since the last
   * frame.
   *
   */
  EmperorController.prototype.render = function() {
    var scope = this;

    if (this.controllers.animations !== undefined) {
      this.controllers.animations.drawFrame();
    }

    $.each(this.sceneViews, function(i, sv) {
      if (sv.checkUpdate()) {
        scope.renderer.setViewport(0, 0, scope.width, scope.height);
        scope.renderer.clear();
        sv.render();

        // if there's a change for the scene view update the counts
        scope.updatePlotBanner();
      }
    });

  };

  /**
   *
   * Updates the plot banner based on the number of visible elements and the
   * scene's background color.
   *
   */
  EmperorController.prototype.updatePlotBanner = function() {
    var color = this.sceneViews[0].scene.background.clone(), visible = 0,
        total = 0;

    // invert the color so it's visible regardless of the background
    color.setRGB((Math.floor(color.r * 255) ^ 0xFF) / 255,
                 (Math.floor(color.g * 255) ^ 0xFF) / 255,
                 (Math.floor(color.b * 255) ^ 0xFF) / 255);
    color = color.getStyle();

    _.each(this.decViews, function(decomposition) {
      // computing this with every update requires traversin all elements,
      // however it seems as the only reliable way to get this number right
      // without depending on the view controllers (an anti-pattern)
      visible += decomposition.getVisibleCount();
      total += decomposition.count;
    });

    this.$plotBanner.css({'color': color, 'border-color': color});
    this.$plotBanner.html(visible + '/' + total + ' visible');
  };

  EmperorController.prototype.getPlotBanner = function(text) {
    return this.$plotBanner.text();
  };

  /**
   *
   * Helper method to check if all the view controllers have finished loading.
   * Relies on the fact that each view controller announces when it is ready.
   *
   * @private
   *
   */
  EmperorController.prototype._controllerHasFinishedLoading = function() {
    this._seen += 1;

    if (this._seen >= this._expected) {
      if (this.ready !== null) {
        this.ready();
      }
    }
  };

  /**
   *
   * Helper method to assemble UI, completely independent of HTML template.
   * This method is called when the object is constructed.
   *
   * @private
   *
   */
  EmperorController.prototype._buildUI = function() {
    var scope = this;

    // this is the number of expected view controllers that will announce that
    // all view controllers have been successfully loaded.
    this._expected = 4;
    this._seen = 0;

    //FIXME: This only works for 1 scene plot view
    this.controllers.color = this.addTab(this.sceneViews[0].decViews,
                                         ColorViewController);
    this.controllers.visibility = this.addTab(this.sceneViews[0].decViews,
                                              VisibilityController);
    this.controllers.opacity = this.addTab(this.sceneViews[0].decViews,
                                           OpacityViewController);
    this.controllers.scale = this.addTab(this.sceneViews[0].decViews,
        ScaleViewController);
    this.controllers.shape = this.addTab(this.sceneViews[0].decViews,
                                         ShapeController);
    this.controllers.axes = this.addTab(this.sceneViews[0].decViews,
                                        AxesController);
    this.controllers.animations = this.addTab(this.sceneViews[0].decViews,
                                              AnimationsController);

    // We are tabifying this div, I don't know man.
    this._$tabsContainer.tabs({heightStyle: 'fill',
                               // The tabs on the plot space only get resized
                               // when they are visible, thus we subscribe to
                               // the event that's fired after a user selects a
                               // tab.  If you don't do this, the width and
                               // height of each of the view controllers will
                               // be wrong.  We also found that subscribing to
                               // document.ready() wouldn't work either as the
                               // resize callback couldn't be executed on a tab
                               // that didn't exist yet.
                               activate: function(event, ui) {
                                 scope.resize(scope.$divId.width(),
                                              scope.$divId.height());
                               }});

    // Set up the context menu
    this.$contextMenu = $.contextMenu({
      // only tie this selector to our own container div, otherwise with
      // multiple plots on the same screen, this callback gets confused
      selector: '#' + scope.$divId.attr('id') + ' .emperor-plot-wrapper',
      trigger: 'none',
      items: {
        'recenterCamera': {
          name: 'Recenter camera',
          icon: 'home',
          callback: function(key, opts) {
            _.each(scope.sceneViews, function(scene) {
              scene.recenterCamera();
            });
          }
        },
        'toggleAutorotate': {
          name: 'Toggle autorotation',
          icon: 'rotate-left',
          callback: function(key, opts) {
            _.each(scope.sceneViews, function(scene) {
              scene.control.autoRotate = scene.control.autoRotate ^ true;
            });
          }
        },
        'sep0': '----------------',
        'saveState': {
          name: 'Save current settings',
          icon: 'save',
          callback: function(key, opts) {
            scope.saveConfig();
          }
        },
        'loadState': {
          name: 'Load saved settings',
          icon: 'folder-open-o',
          callback: function(key, opts) {
            if (!FileReader) {
              alert('Your browser does not support file loading. We ' +
                    'recommend using Google Chrome for full functionality.');
              return;
            }
            var file = $('<input type="file">');
            file.on('change', function(evt) {
              var f = evt.target.files[0];
              // With help from
              // http://www.htmlgoodies.com/beyond/javascript/read-text-files-using-the-javascript-filereader.html
              var r = new FileReader();
              r.onload = function(e) {
                try {
                  var json = JSON.parse(e.target.result);
                } catch (err) {
                  alert('File given is not a JSON parsable file.');
                  return;
                }
                try {
                  scope.loadConfig(json);
                } catch (err) {
                  alert('Error loading settings from file: ' + err.message);
                  return;
                }
              };
              r.readAsText(f);
            });
            file.click();
          }
        },
        'sep1': '---------',
        'fold1': {
            'name': 'Save Image',
            icon: 'file-picture-o',
            'items': {
              'saveImagePNG': {
                name: 'PNG (high resolution)',
                callback: function(key, opts) {
                  scope.screenshot('png');
                }
              },
              'saveImageSVG': {
                name: 'SVG + labels',
                callback: function(key, opts) {
                  scope.screenshot('svg');
                }
              }
            }
        }
      }
    });

    // The context menu is only shown if there's a single right click. We
    // intercept the clicking event and if it's followed by mouseup event then
    // the context menu is shown, otherwise the event is sent to the THREE.js
    // orbit controls callback. See: http://stackoverflow.com/a/20831728
    this.$plotSpace.on('mousedown', function(evt) {
      scope.$plotSpace.on('mouseup mousemove', function handler(evt) {
        if (evt.type === 'mouseup') {
          // 3 is the right click
          if (evt.which === 3) {
            var contextDiv = $('#' + scope.$divId.attr('id') +
                               ' .emperor-plot-wrapper');
            contextDiv.contextMenu({x: evt.pageX, y: evt.pageY});
          }
        }
        scope.$plotSpace.off('mouseup mousemove', handler);
      });
    });
  };

  /**
   *
   * Save the current canvas view to a new window
   *
   * @param {string} [type = png] Format to save the file as: ('png', 'svg')
   *
   */
  EmperorController.prototype.screenshot = function(type) {
    var img, renderer, factor = 5;
    type = type || 'png';

    if (type === 'png') {
      var pngRenderer = new THREE.CanvasRenderer({antialias: true,
                                                  preserveDrawingBuffer: true});
      pngRenderer.autoClear = true;
      pngRenderer.sortObjects = true;
      pngRenderer.setSize(this.$plotSpace.width() * factor,
                          this.$plotSpace.height() * factor);
      pngRenderer.setPixelRatio(window.devicePixelRatio);
      pngRenderer.render(this.sceneViews[0].scene, this.sceneViews[0].camera);

      // toBlob is only available in some browsers, that's why we use
      // canvas-toBlob
      pngRenderer.domElement.toBlob(function(blob) {
        saveAs(blob, 'emperor.png');
      });
    }
    else if (type === 'svg') {
      // confirm box based on number of samples: better safe than sorry
      if (this.dm.length >= 9000) {
        if (confirm('This number of samples could take a long time and in ' +
           'some computers the browser will crash. If this happens we ' +
           'suggest to use the png implementation. Do you want to ' +
           'continue?') === false) {
          return;
        }
      }

      // generating SVG image
      var svgRenderer = new THREE.SVGRenderer({antialias: true,
                                               preserveDrawingBuffer: true});
      svgRenderer.setSize(this.$plotSpace.width(), this.$plotSpace.height());
      svgRenderer.render(this.sceneViews[0].scene, this.sceneViews[0].camera);
      svgRenderer.sortObjects = true;

      // converting svgRenderer to string: http://stackoverflow.com/a/17415624
      var XMLS = new XMLSerializer();
      var svgfile = XMLS.serializeToString(svgRenderer.domElement);

      // some browsers (Chrome) will add the namespace, some won't. Make sure
      // that if it's not there, you add it to make sure the file can be opened
      // in tools like Adobe Illustrator or in browsers like Safari or FireFox
      if (svgfile.indexOf('xmlns="http://www.w3.org/2000/svg"') === -1) {
        // adding xmlns header to open in the browser
        svgfile = svgfile.replace('viewBox=',
                                  'xmlns="http://www.w3.org/2000/svg" ' +
                                  'viewBox=');
      }

      // hacking the background color by adding a rectangle
      var index = svgfile.indexOf('viewBox="') + 9;
      var viewBox = svgfile.substring(index,
                                      svgfile.indexOf('"', index)).split(' ');
      var background = '<rect id="background" height="' + viewBox[3] +
                       '" width="' + viewBox[2] + '" y="' + viewBox[1] +
                       '" x="' + viewBox[0] +
                       '" stroke-width="0" stroke="#000000" fill="#' +
                       this.sceneViews[0].scene.background.getHexString() +
                       '"/>';
      index = svgfile.indexOf('>', index) + 1;
      svgfile = svgfile.substr(0, index) + background + svgfile.substr(index);

      var blob = new Blob([svgfile], {type: 'image/svg+xml'});
      saveAs(blob, 'emperor-image.svg');

      // generating legend
      var names = [], colors = [];
      _.each(this.controllers.color.bodyGrid.getData(), function(element) {
        names.push(element.category);
        colors.push(element.value);
      });
      blob = new Blob([Draw.formatSVGLegend(names, colors)],
                      {type: 'image/svg+xml'});
      saveAs(blob, 'emperor-image-labels.svg');
    } else {
      console.error('Screenshot type not implemented');
    }

    // re-render everything, sometimes after saving objects, the colors change
    this.sceneViews.forEach(function(view) {
      view.needsUpdate = true;
    });
  };

  /**
   *
   * Write settings file for the current controller settings
   *
   * The format is as follows: a javascript object with the camera position
   * stored in the 'cameraPosition' key and the quaternion in the
   * 'cameraQuaternion' key. Each controller in this.controllers is then saved
   * by calling toJSON on them, and the resulting object saved under the same
   * key as the controllers object.
   *
   */
   EmperorController.prototype.saveConfig = function() {
    var saveinfo = {};
    // Assuming single sceneview for now
    sceneview = this.sceneViews[0];
    saveinfo.cameraPosition = sceneview.camera.position;
    saveinfo.cameraQuaternion = sceneview.camera.quaternion;
    // Save settings for each controller in the view
     _.each(this.controllers, function(controller, index) {
      if (controller !== undefined) {
        saveinfo[index] = controller.toJSON();
      }
    });

    // Save the file
    var blob = new Blob([JSON.stringify(saveinfo)], {type: 'text/json'});
    saveAs(blob, 'emperor-settings.json');
   };

  /**
   *
   * Load a settings file and set all controller variables.
   *
   * This method will trigger a rendering callback.
   *
   * @param {object} json Information about the emperor session to load.
   *
   */
  EmperorController.prototype.loadConfig = function(json) {
    //still assuming one sceneview for now
    var sceneview = this.sceneViews[0];

    if (json.cameraPosition !== undefined) {
      sceneview.camera.position.set(json.cameraPosition.x,
                                    json.cameraPosition.y,
                                    json.cameraPosition.z);
    }
    if (json.cameraQuaternion !== undefined) {
      sceneview.camera.quaternion.set(json.cameraQuaternion._x,
                                      json.cameraQuaternion._y,
                                      json.cameraQuaternion._z,
                                      json.cameraQuaternion._w);
    }

    //must call updates to reset for camera move
    sceneview.camera.updateProjectionMatrix();
    sceneview.control.update();

    //load the rest of the controller settings
    _.each(this.controllers, function(controller, index) {
      if (controller !== undefined && json[index] !== undefined) {
        // wrap everything inside this "ready" call to prevent problems with
        // the jQuery elements not being loaded yet
        $(function() {
          controller.fromJSON(json[index]);
        });
      }
    });

    sceneview.needsUpdate = true;
   };

  /**
   *
   * Helper method to resize the plots.
   *
   * @param {DecompositionView[]} dvdict Dictionary of DecompositionViews.
   * @param {EmperorViewControllerABC} viewConstructor Constructor of the view
   * controller.
   *
   */
  EmperorController.prototype.addTab = function(dvdict, viewConstructor) {
    var scope = this;

    // nothing but a temporary id
    var id = (Math.round(1000000 * Math.random())).toString(), $li;

    this._$tabsContainer.append("<div id='" + id +
                                "' class='emperor-tab-div' ></div>");
    $('#' + id).height(this.$plotMenu.height() - this._$tabsList.height());

    // dynamically instantiate the controller, see:
    // http://stackoverflow.com/a/8843181
    var params = [null, '#' + id, dvdict];
    var obj = new (Function.prototype.bind.apply(viewConstructor, params));

    obj.ready = function() {
      scope._controllerHasFinishedLoading();
    };

    // set the identifier of the div to the one defined by the object
    $('#' + id).attr('id', obj.identifier);

    // now add the list element linking to the container div with the proper
    // title
    $li = $("<li><a href='#" + obj.identifier + "'>" + obj.title + '</a></li>');
    $li.attr('title', obj.description);
    this._$tabsList.append($li);

    return obj;
  };

  return EmperorController;
});
```
