## Supplementary File 1 for "Forensic analysis of Soil Microbiomes: Linking Evidence to a Geographic Location": shapes.js

```
// Module to avoid duplication of shape sources between controller and
// editor/formatter. This allows one central dict and dropdown of available
// shapes.
define(['jquery', 'three', 'underscore'], function($, THREE, _) {

  var SPHERE = 'Sphere', SQUARE = 'Square', CONE = 'Cone',
      ICOSAHEDRON = 'Icosahedron', CYLINDER = 'Cylinder',
      OCTAHEDRON = 'Diamond', RING = 'Ring';

  var shapes = [SPHERE, OCTAHEDRON, CONE, CYLINDER, RING, SQUARE, ICOSAHEDRON];

  /**
   *
   * Return a correctly sized geometry that matches the plotting space
   *
   * @param {string} shapeName One of 'Sphere', 'Square', 'Cone',
   * 'Icosahedron', 'Cylinder', 'Diamond' and 'Ring'.
   * @param {Object} ranges Object with two arrays of "max" and "min" values as
   * generated by the `DecompositionModel` dimensionRanges property
   *
   * @return {THREE.Geometry} The requested geometry object with a size
   * appropriate for the data presented on screen.
   * @function getGeometry
   */
  function getGeometry(shapeName, ranges) {

    // this is a heauristic tested on numerous plots since 2013, based off of
    // the old implementation of emperor. We select the dimensions of all the
    // geometries based on this factor.
    var factor = (ranges.max[0] - ranges.min[0]) * 0.012, geom;

    /*
     *
     * We arbitrarily rotate "flat-facing" geometries to avoid having the color
     * of the markers being distorted with the scene's light.
     *
     */

    switch (shapeName) {
      case SPHERE:
        return new THREE.SphereGeometry(factor, 8, 8);
      case SQUARE:
        geom = new THREE.PlaneGeometry(factor * 2, factor * 2, 2, 2);
        geom.rotateX(0.3);
        return geom;
      case CONE:
        return new THREE.CylinderGeometry(factor, 0, 2 * factor, 8);
      case ICOSAHEDRON:
        return new THREE.IcosahedronGeometry(factor, 0);
      case OCTAHEDRON:
        return new THREE.OctahedronGeometry(factor, 0);
      case RING:
        // 1.618033 ~= golden ratio
        geom = new THREE.RingGeometry(factor / 1.618033, factor);
        geom.rotateX(0.3);
        return geom;
      case CYLINDER:
        return new THREE.CylinderGeometry(factor, factor, 2 * factor, 10);
      default:
        throw Error('Unknown geometry requested: ' + shapeName);
    }
  }

  var $shapesDropdown = $('<select>');
  _.each(shapes, function(shape) {
    $shapesDropdown.append(new Option(shape, shape));
  });

  return {$shapesDropdown: $shapesDropdown, getGeometry: getGeometry,
          shapes: shapes};
});
```
