## Supplementary File 1 for "Forensic analysis of Soil Microbiomes: Linking Evidence to a Geographic Location": trajectory.js

```
/** @module trajectory */
define([
    'underscore'
], function(_) {
  /**
   *
   * @class TrajectoryOfSamples
   *
   * Represents an ordered set of samples and their position in PCoA space.
   *
   * @param {string[]} sampleNames Array of sample identifiers.
   * @param {string} metadataCategoryName The name of the category in the
   * mapping file used to generate this trajectory.
   * @param {float[]} gradientPoints The position of the samples in the
   * gradient.
   * @param {Object[]} coordinates Array of objects with x, y and z properties
   * where each corresponds to the position of a sample in PCoA space.
   * @param {float} minimumDelta Minimum differential between the ordered
   * gradientPoints this value must be non-zero. Note that this value should be
   * computed taking into account all the other trajectories that will be
   * animated together, usually by an AnimationDirector object.
   * @param {integer} [suppliedN = 5] Determines how many points should be found
   * in the the trajectory.
   * @param {integer} [maxN = 10] Maximum number of samples allowed per
   * interpolation interval.
   *
   * @return {TrajectoryOfSamples} An instance of TrajectoryOfSamples
   * @constructs TrajectoryOfSamples
   **/
  function TrajectoryOfSamples(sampleNames, metadataCategoryName,
                               gradientPoints, coordinates, minimumDelta,
                               suppliedN, maxN) {
    /**
     * Sample identifiers
     * @type {string[]}
     */
    this.sampleNames = sampleNames;
    /**
     * The name of the category in the mapping file used to generate this
     * trajectory.
     * @type {string}
     */
    this.metadataCategoryName = metadataCategoryName;

    // array of the values that samples have through the gradient
    this.gradientPoints = gradientPoints;

    // the first three axes of the data points
    this.coordinates = coordinates;

    /**
     * Minimum differential between samples in the trajectory; the value is
     * computed using the gradientPoints array.
     * @type {float}
     */
    this.minimumDelta = minimumDelta;

    /**
     * Minimum number of frames a distance will have in the gradient.
     * This value determines how fast the animation will run.
     * For now we use 5 as a good default value; 60 was way too slow.
     * @type {float}
     * @default 5
     */
    this.suppliedN = suppliedN !== undefined ? suppliedN : 5;
    /**
     * Maximum number of samples allowed per interpolation interval.
     * @type {float}
     * @default 10
     */
    this.maxN = maxN !== undefined ? maxN : 10;

    if (this.coordinates.length != this.gradientPoints.length) {
      throw new Error('The number of coordinate points and gradient points is' +
          'different, make sure these values are consistent.');
    }

    // initialize as an empty array but fill it up upon request
    /**
     * Array of objects with the corresponding interpolated x, y and z values.
     * The interpolation operation takes place between subsequent samples.
     * @type {Object[]}
     */
    this.interpolatedCoordinates = null;
    this._generateInterpolatedCoordinates();

    return this;
  }

  /**
   *
   * Helper method to iterate over all the coordinates and generate
   * interpolated arrays.
   * @private
   *
   */
  TrajectoryOfSamples.prototype._generateInterpolatedCoordinates = function() {
    var pointsPerStep = 0, delta = 0;
    var interpolatedCoordinatesBuffer = new Array(),
    intervalBuffer = new Array();
    var currInterpolation;

    // iterate over the gradient points to compute the interpolated distances
    for (var index = 0; index < this.gradientPoints.length - 1; index++) {

      // calculate the absolute difference of the current pair of points
      delta = Math.abs(Math.abs(this.gradientPoints[index]) - Math.abs(
            this.gradientPoints[index + 1]));

      pointsPerStep = this.calculateNumberOfPointsForDelta(delta);
      if (pointsPerStep > this.maxN) {
        pointsPerStep = this.maxN;
      }

      currInterpolation = linearInterpolation(this.coordinates[index]['x'],
          this.coordinates[index]['y'],
          this.coordinates[index]['z'],
          this.coordinates[index + 1]['x'],
          this.coordinates[index + 1]['y'],
          this.coordinates[index + 1]['z'],
          pointsPerStep);

      // extend to include these interpolated points, do not include the last
      // element of the array to avoid repeating the number per interval
      interpolatedCoordinatesBuffer = interpolatedCoordinatesBuffer.concat(
          currInterpolation.slice(0, -1));

      // extend the interval buffer
      for (var i = 0; i < pointsPerStep; i++) {
        intervalBuffer.push(index);
      }
    }

    // add the last point to make sure the trajectory is closed
    this.interpolatedCoordinates = interpolatedCoordinatesBuffer.concat(
        currInterpolation.slice(-1));
    this._intervalValues = intervalBuffer;

    return;
  };

  /**
   *
   * Helper method to calculate the number of points that there should be for a
   * differential.
   *
   * @param {float} delta Value for which to determine the required number of
   * points.
   *
   * @return {integer} The number of suggested frames for the differential
   *
   */
  TrajectoryOfSamples.prototype.calculateNumberOfPointsForDelta =
      function(delta) {
    return Math.floor((delta * this.suppliedN) / this.minimumDelta);
  };

  /**
   *
   * Retrieve the representative coordinates needed for a trajectory to be
   * drawn.
   *
   ** Note that this implementation is naive and will return points that lay on
   * a rect line if these were part of the original set of coordinates.
   *
   * @param {integer} idx Value for which to determine the required number of
   * points.
   *
   * @return {Array[]} Array containing the representative float x, y, z
   * coordinates needed to draw a trajectory at the given index.
   */
  TrajectoryOfSamples.prototype.representativeCoordinatesAtIndex =
      function(idx) {

    if (idx === 0) {
      return [this.coordinates[0]];
    }

    // we only need to show the edges and none of the interpolated points
    if (this.interpolatedCoordinates.length - 1 <= idx) {
      return this.coordinates;
    }

    var output = this.coordinates.slice(0, this._intervalValues[idx] + 1);
    output = output.concat(this.interpolatedCoordinates[idx]);

    return output;
  };

  /**
   *
   * Function to interpolate a certain number of steps between two three
   * dimensional points.
   *
   * This code is based on the function found in:
   *     http://snipplr.com/view.php?codeview&id=47206
   *
   * @param {float} x_1 Initial value of a position in the first dimension
   * @param {float} y_1 Initial value of a position in the second dimension
   * @param {float} z_1 Initial value of a position in the third dimension
   * @param {float} x_2 Final value of a position in the first dimension
   * @param {float} y_2 Final value of a position in the second dimension
   * @param {float} z_2 Final value of a position in the third dimension
   * @param {integer} steps Number of steps that we want the interpolation to
   * run
   *
   * @return {Object[]} Array of objects that have the x, y and z attributes
   * @function linearInterpolation
   *
   */

  function linearInterpolation(x_1, y_1, z_1, x_2, y_2, z_2, steps) {
    var xAbs = Math.abs(x_1 - x_2);
    var yAbs = Math.abs(y_1 - y_2);
    var zAbs = Math.abs(z_1 - z_2);
    var xDiff = x_2 - x_1;
    var yDiff = y_2 - y_1;
    var zDiff = z_2 - z_1;

    // and apparetnly this makes takes no effect whatsoever
    var length = Math.sqrt(xAbs * xAbs + yAbs * yAbs + zAbs * zAbs);
    var xStep = xDiff / steps;
    var yStep = yDiff / steps;
    var zStep = zDiff / steps;

    var newx = 0;
    var newy = 0;
    var newz = 0;
    var result = new Array();

    for (var s = 0; s <= steps; s++) {
      newx = x_1 + (xStep * s);
      newy = y_1 + (yStep * s);
      newz = z_1 + (zStep * s);

      result.push({'x': newx, 'y': newy, 'z': newz});
    }

    return result;
  }

  /**
   *
   * Function to compute the distance between two three dimensional points.
   *
   * This code is based on the function found in:
   *     {@link http://snipplr.com/view.php?codeview&id=47207}
   *
   * @param {float} x_1 Initial value of a position in the first dimension
   * @param {float} y_1 Initial value of a position in the second dimension
   * @param {float} z_1 Initial value of a position in the third dimension
   * @param {float} x_2 Final value of a position in the first dimension
   * @param {float} y_2 Final value of a position in the second dimension
   * @param {float} z_2 Final value of a position in the third dimension
   *
   * @return {float} Value of the distance between the two points
   * @function distanceBetweenPoints
   *
   */
  function distanceBetweenPoints(x_1, y_1, z_1, x_2, y_2, z_2) {
    var xs = 0;
    var ys = 0;
    var zs = 0;

    // Math.pow is faster than simple multiplication
    xs = Math.pow(Math.abs(x_2 - x_1), 2);
    ys = Math.pow(Math.abs(y_2 - y_1), 2);
    zs = Math.pow(Math.abs(z_2 - z_1), 2);

    return Math.sqrt(xs + ys + zs);
  }

  /**
   *
   * Helper data wrangling function, takes as inputs a mapping file and the
   * coordinates to synthesize the information into an array. Mainly used by
   * the AnimationDirector object.
   *
   * @param {string[]} mappingFileHeaders The metadata mapping file headers.
   * @param {Array[]} mappingFileData An Array where the indices are sample
   * identifiers and each of the contained elements is an Array of strings where
   * the first element corresponds to the first data for the first column in the
   * mapping file (`mappingFileHeaders`).
   * @param {Object[]} coordinatesData An Array of Objects where the indices are
   * the sample identifiers and each of the objects has the following
   * properties: x, y, z, name, color, P1, P2, P3, ... PN where N is the number
   * of dimensions in this dataset.
   * @param {string} trajectoryCategory a string with the name of the mapping
   * file header where the data that groups the samples is contained, this will
   * usually be BODY_SITE, HOST_SUBJECT_ID, etc..
   * @param {string} gradientCategory a string with the name of the mapping file
   * header where the data that spreads the samples over a gradient is
   * contained, usually time or days_since_epoch. Note that this should be an
   * all numeric category.
   *
   * @return {Object[]} An Array with the contained data indexed by the sample
   * identifiers.
   * @throws {Error} Any of the following:
   *  * gradientIndex === -1
   *  * trajectoryIndex === -1
   * @function getSampleNamesAndDataForSortedTrajectories
   *
   */
  function getSampleNamesAndDataForSortedTrajectories(mappingFileHeaders,
      mappingFileData,
      coordinatesData,
      trajectoryCategory,
      gradientCategory) {
    var gradientIndex = mappingFileHeaders.indexOf(gradientCategory);
    var trajectoryIndex = mappingFileHeaders.indexOf(trajectoryCategory);

    var processedData = {}, out = {};
    var trajectoryBuffer = null, gradientBuffer = null;

    // this is the most utterly annoying thing ever
    if (gradientIndex === -1) {
      throw new Error('Gradient category not found in mapping file header');
    }
    if (trajectoryIndex === -1) {
      throw new Error('Trajectory category not found in mapping file header');
    }

    for (var sampleId in mappingFileData) {

      trajectoryBuffer = mappingFileData[sampleId][trajectoryIndex];
      gradientBuffer = mappingFileData[sampleId][gradientIndex];

      // check if there's already an element for this trajectory, if not
      // initialize a new array for this element of the processed data
      if (processedData[trajectoryBuffer] === undefined) {
        processedData[trajectoryBuffer] = [];
      }
      processedData[trajectoryBuffer].push({'name': sampleId,
        'value': gradientBuffer, 'x': coordinatesData[sampleId]['x'],
        'y': coordinatesData[sampleId]['y'],
        'z': coordinatesData[sampleId]['z']});
    }

    // we need this custom sorting function to make the values be sorted in
    // ascending order but accounting for the data structure that we just built
    var sortingFunction = function(a, b) {
      return parseFloat(a['value']) - parseFloat(b['value']);
    };

    // sort all the values using the custom anonymous function
    for (var key in processedData) {
      processedData[key].sort(sortingFunction);
    }

    // Don't add a trajectory unless it has more than one sample in the
    // gradient. For example, there's no reason why we should animate a
    // trajectory that has 3 samples at timepoint 0 ([0, 0, 0]) or a trajectory
    // that has just one sample at timepoint 0 ([0])
    for (key in processedData) {
      var uniqueValues = _.uniq(processedData[key], false, function(sample) {
        return sample.value;
      });

      if (uniqueValues.length > 1 && processedData[key].length >= 1) {
        out[key] = processedData[key];
      }
    }

    // we need a placeholder object as we filter trajectories below
    processedData = out;
    out = {};

    // note that min finds the trajectory with the oldest sample, once found
    // we get the first sample and the first point in the gradient
    var earliestSample = _.min(processedData, function(trajectory) {
      return parseInt(trajectory[0].value);
    })[0].value;

    // Left-pad all trajectories so they start at the same time, but they are
    // not visibly different.
    //
    // Note: THREE.js won't display geometries with overlapping vertices,
    // therefore we add a small amount of noise in the Z coordinate.
    _.each(processedData, function(value, key) {
      out[key] = processedData[key];
      var first = processedData[key][0];
      if (first.value !== earliestSample) {
        out[key].unshift({'name': first.name, 'value': earliestSample,
                          'x': first.x, 'y': first.y, 'z': first.z + 0.0001});
      }
    });

    return out;
  }

  /**
   *
   * Function to calculate the minimum delta from an array of wrangled data by
   * getSampleNamesAndDataForSortedTrajectories.
   *
   * This function will not take into account as a minimum delta zero values
   * i.e. the differential between two samples that lie at the same position in
   * the gradient.
   *
   * @param {Object[]} sampleData An Array as computed from mapping file data
   * and coordinates by getSampleNamesAndDataForSortedTrajectories.
   *
   * @return {float} The minimum difference between two samples across the
   * defined gradient.
   *
   * @throws {Error} Input data is undefined.
   * @function getMinimumDelta
   */
  function getMinimumDelta(sampleData) {
    if (sampleData === undefined) {
      throw new Error('The sample data cannot be undefined');
    }

    var bufferArray = new Array(), deltasArray = new Array();

    // go over all the data and compute the deltas for all trajectories
    for (var key in sampleData) {
      for (var index = 0; index < sampleData[key].length; index++) {
        bufferArray.push(sampleData[key][index]['value']);
      }
      for (var index = 0; index < bufferArray.length - 1; index++) {
        deltasArray.push(Math.abs(bufferArray[index + 1] - bufferArray[index]));
      }

      // clean buffer array
      bufferArray.length = 0;
    }

    // remove all the deltas of zero so we don't skew our results
    deltasArray = _.filter(deltasArray, function(num) { return num !== 0; });

    // return the minimum of these values
    return _.min(deltasArray);
  }

  return {'TrajectoryOfSamples': TrajectoryOfSamples,
    'getMinimumDelta': getMinimumDelta,
    'getSampleNamesAndDataForSortedTrajectories':
      getSampleNamesAndDataForSortedTrajectories,
    'distanceBetweenPoints': distanceBetweenPoints,
    'linearInterpolation': linearInterpolation};
});
```
