## Supplementary File 1 for "Forensic analysis of Soil Microbiomes: Linking Evidence to a Geographic Location": chosen.min.css

```
/* Chosen v1.4.2 | (c) 2011-2015 by Harvest | MIT License, https://github.com/harvesthq/chosen/blob/master/LICENSE.md */

.chosen-container{position:relative;display:inline-block;vertical-align:middle;font-size:13px;zoom:1;*display:inline;-webkit-user-select:none;-moz-user-select:none;user-select:none}.chosen-container *{-webkit-box-sizing:border-box;-moz-box-sizing:border-box;box-sizing:border-box}.chosen-container .chosen-drop{position:absolute;top:100%;left:-9999px;z-index:1010;width:100%;border:1px solid #aaa;border-top:0;background:#fff;box-shadow:0 4px 5px rgba(0,0,0,.15)}.chosen-container.chosen-with-drop .chosen-drop{left:0}.chosen-container a{cursor:pointer}.chosen-container .search-choice .group-name,.chosen-container .chosen-single .group-name{margin-right:4px;overflow:hidden;white-space:nowrap;text-overflow:ellipsis;font-weight:400;color:#999}.chosen-container .search-choice .group-name:after,.chosen-container .chosen-single .group-name:after{content:":";padding-left:2px;vertical-align:top}.chosen-container-single .chosen-single{position:relative;display:block;overflow:hidden;padding:0 0 0 8px;height:25px;border:1px solid #aaa;border-radius:5px;background-color:#fff;background:-webkit-gradient(linear,50% 0,50% 100%,color-stop(20%,#fff),color-stop(50%,#f6f6f6),color-stop(52%,#eee),color-stop(100%,#f4f4f4));background:-webkit-linear-gradient(top,#fff 20%,#f6f6f6 50%,#eee 52%,#f4f4f4 100%);background:-moz-linear-gradient(top,#fff 20%,#f6f6f6 50%,#eee 52%,#f4f4f4 100%);background:-o-linear-gradient(top,#fff 20%,#f6f6f6 50%,#eee 52%,#f4f4f4 100%);background:linear-gradient(top,#fff 20%,#f6f6f6 50%,#eee 52%,#f4f4f4 100%);background-clip:padding-box;box-shadow:0 0 3px #fff inset,0 1px 1px rgba(0,0,0,.1);color:#444;text-decoration:none;white-space:nowrap;line-height:24px}.chosen-container-single .chosen-default{color:#999}.chosen-container-single .chosen-single span{display:block;overflow:hidden;margin-right:26px;text-overflow:ellipsis;white-space:nowrap}.chosen-container-single .chosen-single-with-deselect span{margin-right:38px}.chosen-container-single .chosen-single abbr{position:absolute;top:6px;right:26px;display:block;width:12px;height:12px;background:url(chosen-sprite.png) -42px 1px no-repeat;font-size:1px}.chosen-container-single .chosen-single abbr:hover{background-position:-42px -10px}.chosen-container-single.chosen-disabled .chosen-single abbr:hover{background-position:-42px -10px}.chosen-container-single .chosen-single div{position:absolute;top:0;right:0;display:block;width:18px;height:100%}.chosen-container-single .chosen-single div b{display:block;width:100%;height:100%;background:url(chosen-sprite.png) no-repeat 0 2px}.chosen-container-single .chosen-search{position:relative;z-index:1010;margin:0;padding:3px 4px;white-space:nowrap}.chosen-container-single .chosen-search input[type=text]{margin:1px 0;padding:4px 20px 4px 5px;width:100%;height:auto;outline:0;border:1px solid #aaa;background:#fff url(chosen-sprite.png) no-repeat 100% -20px;background:url(chosen-sprite.png) no-repeat 100% -20px;font-size:1em;font-family:sans-serif;line-height:normal;border-radius:0}.chosen-container-single .chosen-drop{margin-top:-1px;border-radius:0 0 4px 4px;background-clip:padding-box}.chosen-container-single.chosen-container-single-nosearch .chosen-search{position:absolute;left:-9999px}.chosen-container .chosen-results{color:#444;position:relative;overflow-x:hidden;overflow-y:auto;margin:0 4px 4px 0;padding:0 0 0 4px;max-height:240px;-webkit-overflow-scrolling:touch}.chosen-container .chosen-results li{display:none;margin:0;padding:5px 6px;list-style:none;line-height:15px;word-wrap:break-word;-webkit-touch-callout:none}.chosen-container .chosen-results li.active-result{display:list-item;cursor:pointer}.chosen-container .chosen-results li.disabled-result{display:list-item;color:#ccc;cursor:default}.chosen-container .chosen-results li.highlighted{background-color:#3875d7;background-image:-webkit-gradient(linear,50% 0,50% 100%,color-stop(20%,#3875d7),color-stop(90%,#2a62bc));background-image:-webkit-linear-gradient(#3875d7 20%,#2a62bc 90%);background-image:-moz-linear-gradient(#3875d7 20%,#2a62bc 90%);background-image:-o-linear-gradient(#3875d7 20%,#2a62bc 90%);background-image:linear-gradient(#3875d7 20%,#2a62bc 90%);color:#fff}.chosen-container .chosen-results li.no-results{color:#777;display:list-item;background:#f4f4f4}.chosen-container .chosen-results li.group-result{display:list-item;font-weight:700;cursor:default}.chosen-container .chosen-results li.group-option{padding-left:15px}.chosen-container .chosen-results li em{font-style:normal;text-decoration:underline}.chosen-container-multi .chosen-choices{position:relative;overflow:hidden;margin:0;padding:0 5px;width:100%;height:auto!important;height:1%;border:1px solid #aaa;background-color:#fff;background-image:-webkit-gradient(linear,50% 0,50% 100%,color-stop(1%,#eee),color-stop(15%,#fff));background-image:-webkit-linear-gradient(#eee 1%,#fff 15%);background-image:-moz-linear-gradient(#eee 1%,#fff 15%);background-image:-o-linear-gradient(#eee 1%,#fff 15%);background-image:linear-gradient(#eee 1%,#fff 15%);cursor:text}.chosen-container-multi .chosen-choices li{float:left;list-style:none}.chosen-container-multi .chosen-choices li.search-field{margin:0;padding:0;white-space:nowrap}.chosen-container-multi .chosen-choices li.search-field input[type=text]{margin:1px 0;padding:0;height:25px;outline:0;border:0!important;background:transparent!important;box-shadow:none;color:#999;font-size:100%;font-family:sans-serif;line-height:normal;border-radius:0}.chosen-container-multi .chosen-choices li.search-choice{position:relative;margin:3px 5px 3px 0;padding:3px 20px 3px 5px;border:1px solid #aaa;max-width:100%;border-radius:3px;background-color:#eee;background-image:-webkit-gradient(linear,50% 0,50% 100%,color-stop(20%,#f4f4f4),color-stop(50%,#f0f0f0),color-stop(52%,#e8e8e8),color-stop(100%,#eee));background-image:-webkit-linear-gradient(#f4f4f4 20%,#f0f0f0 50%,#e8e8e8 52%,#eee 100%);background-image:-moz-linear-gradient(#f4f4f4 20%,#f0f0f0 50%,#e8e8e8 52%,#eee 100%);background-image:-o-linear-gradient(#f4f4f4 20%,#f0f0f0 50%,#e8e8e8 52%,#eee 100%);background-image:linear-gradient(#f4f4f4 20%,#f0f0f0 50%,#e8e8e8 52%,#eee 100%);background-size:100% 19px;background-repeat:repeat-x;background-clip:padding-box;box-shadow:0 0 2px #fff inset,0 1px 0 rgba(0,0,0,.05);color:#333;line-height:13px;cursor:default}.chosen-container-multi .chosen-choices li.search-choice span{word-wrap:break-word}.chosen-container-multi .chosen-choices li.search-choice .search-choice-close{position:absolute;top:4px;right:3px;display:block;width:12px;height:12px;background:url(chosen-sprite.png) -42px 1px no-repeat;font-size:1px}.chosen-container-multi .chosen-choices li.search-choice .search-choice-close:hover{background-position:-42px -10px}.chosen-container-multi .chosen-choices li.search-choice-disabled{padding-right:5px;border:1px solid #ccc;background-color:#e4e4e4;background-image:-webkit-gradient(linear,50% 0,50% 100%,color-stop(20%,#f4f4f4),color-stop(50%,#f0f0f0),color-stop(52%,#e8e8e8),color-stop(100%,#eee));background-image:-webkit-linear-gradient(top,#f4f4f4 20%,#f0f0f0 50%,#e8e8e8 52%,#eee 100%);background-image:-moz-linear-gradient(top,#f4f4f4 20%,#f0f0f0 50%,#e8e8e8 52%,#eee 100%);background-image:-o-linear-gradient(top,#f4f4f4 20%,#f0f0f0 50%,#e8e8e8 52%,#eee 100%);background-image:linear-gradient(top,#f4f4f4 20%,#f0f0f0 50%,#e8e8e8 52%,#eee 100%);color:#666}.chosen-container-multi .chosen-choices li.search-choice-focus{background:#d4d4d4}.chosen-container-multi .chosen-choices li.search-choice-focus .search-choice-close{background-position:-42px -10px}.chosen-container-multi .chosen-results{margin:0;padding:0}.chosen-container-multi .chosen-drop .result-selected{display:list-item;color:#ccc;cursor:default}.chosen-container-active .chosen-single{border:1px solid #5897fb;box-shadow:0 0 5px rgba(0,0,0,.3)}.chosen-container-active.chosen-with-drop .chosen-single{border:1px solid #aaa;-moz-border-radius-bottomright:0;border-bottom-right-radius:0;-moz-border-radius-bottomleft:0;border-bottom-left-radius:0;background-image:-webkit-gradient(linear,50% 0,50% 100%,color-stop(20%,#eee),color-stop(80%,#fff));background-image:-webkit-linear-gradient(#eee 20%,#fff 80%);background-image:-moz-linear-gradient(#eee 20%,#fff 80%);background-image:-o-linear-gradient(#eee 20%,#fff 80%);background-image:linear-gradient(#eee 20%,#fff 80%);box-shadow:0 1px 0 #fff inset}.chosen-container-active.chosen-with-drop .chosen-single div{border-left:0;background:transparent}.chosen-container-active.chosen-with-drop .chosen-single div b{background-position:-18px 2px}.chosen-container-active .chosen-choices{border:1px solid #5897fb;box-shadow:0 0 5px rgba(0,0,0,.3)}.chosen-container-active .chosen-choices li.search-field input[type=text]{color:#222!important}.chosen-disabled{opacity:.5!important;cursor:default}.chosen-disabled .chosen-single{cursor:default}.chosen-disabled .chosen-choices .search-choice .search-choice-close{cursor:default}.chosen-rtl{text-align:right}.chosen-rtl .chosen-single{overflow:visible;padding:0 8px 0 0}.chosen-rtl .chosen-single span{margin-right:0;margin-left:26px;direction:rtl}.chosen-rtl .chosen-single-with-deselect span{margin-left:38px}.chosen-rtl .chosen-single div{right:auto;left:3px}.chosen-rtl .chosen-single abbr{right:auto;left:26px}.chosen-rtl .chosen-choices li{float:right}.chosen-rtl .chosen-choices li.search-field input[type=text]{direction:rtl}.chosen-rtl .chosen-choices li.search-choice{margin:3px 5px 3px 0;padding:3px 5px 3px 19px}.chosen-rtl .chosen-choices li.search-choice .search-choice-close{right:auto;left:4px}.chosen-rtl.chosen-container-single-nosearch .chosen-search,.chosen-rtl .chosen-drop{left:9999px}.chosen-rtl.chosen-container-single .chosen-results{margin:0 0 4px 4px;padding:0 4px 0 0}.chosen-rtl .chosen-results li.group-option{padding-right:15px;padding-left:0}.chosen-rtl.chosen-container-active.chosen-with-drop .chosen-single div{border-right:0}.chosen-rtl .chosen-search input[type=text]{padding:4px 5px 4px 20px;background:#fff url(chosen-sprite.png) no-repeat -30px -20px;background:url(chosen-sprite.png) no-repeat -30px -20px;direction:rtl}.chosen-rtl.chosen-container-single .chosen-single div b{background-position:6px 2px}.chosen-rtl.chosen-container-single.chosen-with-drop .chosen-single div b{background-position:-12px 2px}@media only screen and (-webkit-min-device-pixel-ratio:1.5),only screen and (min-resolution:144dpi),only screen and (min-resolution:1.5dppx){.chosen-rtl .chosen-search input[type=text],.chosen-container-single .chosen-single abbr,.chosen-container-single .chosen-single div b,.chosen-container-single .chosen-search input[type=text],.chosen-container-multi .chosen-choices .search-choice .search-choice-close,.chosen-container .chosen-results-scroll-down span,.chosen-container .chosen-results-scroll-up span{background-image:url(chosen-sprite@2x.png)!important;background-size:52px 37px!important;background-repeat:no-repeat!important}}
```
