## Supplementary File 1 for "Forensic analysis of Soil Microbiomes: Linking Evidence to a Geographic Location": chosen.jquery.min.js

```
/* Chosen v1.4.2 | (c) 2011-2015 by Harvest | MIT License, https://github.com/harvesthq/chosen/blob/master/LICENSE.md */
(function(){var a,AbstractChosen,Chosen,SelectParser,b,c={}.hasOwnProperty,d=function(a,b){function d(){this.constructor=a}for(var e in b)c.call(b,e)&&(a[e]=b[e]);return d.prototype=b.prototype,a.prototype=new d,a.__super__=b.prototype,a};SelectParser=function(){function SelectParser(){this.options_index=0,this.parsed=[]}return SelectParser.prototype.add_node=function(a){return"OPTGROUP"===a.nodeName.toUpperCase()?this.add_group(a):this.add_option(a)},SelectParser.prototype.add_group=function(a){var b,c,d,e,f,g;for(b=this.parsed.length,this.parsed.push({array_index:b,group:!0,label:this.escapeExpression(a.label),title:a.title?a.title:void 0,children:0,disabled:a.disabled,classes:a.className}),f=a.childNodes,g=[],d=0,e=f.length;e>d;d++)c=f[d],g.push(this.add_option(c,b,a.disabled));return g},SelectParser.prototype.add_option=function(a,b,c){return"OPTION"===a.nodeName.toUpperCase()?(""!==a.text?(null!=b&&(this.parsed[b].children+=1),this.parsed.push({array_index:this.parsed.length,options_index:this.options_index,value:a.value,text:a.text,html:a.innerHTML,title:a.title?a.title:void 0,selected:a.selected,disabled:c===!0?c:a.disabled,group_array_index:b,group_label:null!=b?this.parsed[b].label:null,classes:a.className,style:a.style.cssText})):this.parsed.push({array_index:this.parsed.length,options_index:this.options_index,empty:!0}),this.options_index+=1):void 0},SelectParser.prototype.escapeExpression=function(a){var b,c;return null==a||a===!1?"":/[\&\<\>\"\'\`]/.test(a)?(b={"<":"&lt;",">":"&gt;",'"':"&quot;","'":"&#x27;","`":"&#x60;"},c=/&(?!\w+;)|[\<\>\"\'\`]/g,a.replace(c,function(a){return b[a]||"&amp;"})):a},SelectParser}(),SelectParser.select_to_array=function(a){var b,c,d,e,f;for(c=new SelectParser,f=a.childNodes,d=0,e=f.length;e>d;d++)b=f[d],c.add_node(b);return c.parsed},AbstractChosen=function(){function AbstractChosen(a,b){this.form_field=a,this.options=null!=b?b:{},AbstractChosen.browser_is_supported()&&(this.is_multiple=this.form_field.multiple,this.set_default_text(),this.set_default_values(),this.setup(),this.set_up_html(),this.register_observers(),this.on_ready())}return AbstractChosen.prototype.set_default_values=function(){var a=this;return this.click_test_action=function(b){return a.test_active_click(b)},this.activate_action=function(b){return a.activate_field(b)},this.active_field=!1,this.mouse_on_container=!1,this.results_showing=!1,this.result_highlighted=null,this.allow_single_deselect=null!=this.options.allow_single_deselect&&null!=this.form_field.options[0]&&""===this.form_field.options[0].text?this.options.allow_single_deselect:!1,this.disable_search_threshold=this.options.disable_search_threshold||0,this.disable_search=this.options.disable_search||!1,this.enable_split_word_search=null!=this.options.enable_split_word_search?this.options.enable_split_word_search:!0,this.group_search=null!=this.options.group_search?this.options.group_search:!0,this.search_contains=this.options.search_contains||!1,this.single_backstroke_delete=null!=this.options.single_backstroke_delete?this.options.single_backstroke_delete:!0,this.max_selected_options=this.options.max_selected_options||1/0,this.inherit_select_classes=this.options.inherit_select_classes||!1,this.display_selected_options=null!=this.options.display_selected_options?this.options.display_selected_options:!0,this.display_disabled_options=null!=this.options.display_disabled_options?this.options.display_disabled_options:!0,this.include_group_label_in_selected=this.options.include_group_label_in_selected||!1},AbstractChosen.prototype.set_default_text=function(){return this.default_text=this.form_field.getAttribute("data-placeholder")?this.form_field.getAttribute("data-placeholder"):this.is_multiple?this.options.placeholder_text_multiple||this.options.placeholder_text||AbstractChosen.default_multiple_text:this.options.placeholder_text_single||this.options.placeholder_text||AbstractChosen.default_single_text,this.results_none_found=this.form_field.getAttribute("data-no_results_text")||this.options.no_results_text||AbstractChosen.default_no_result_text},AbstractChosen.prototype.choice_label=function(a){return this.include_group_label_in_selected&&null!=a.group_label?"<b class='group-name'>"+a.group_label+"</b>"+a.html:a.html},AbstractChosen.prototype.mouse_enter=function(){return this.mouse_on_container=!0},AbstractChosen.prototype.mouse_leave=function(){return this.mouse_on_container=!1},AbstractChosen.prototype.input_focus=function(){var a=this;if(this.is_multiple){if(!this.active_field)return setTimeout(function(){return a.container_mousedown()},50)}else if(!this.active_field)return this.activate_field()},AbstractChosen.prototype.input_blur=function(){var a=this;return this.mouse_on_container?void 0:(this.active_field=!1,setTimeout(function(){return a.blur_test()},100))},AbstractChosen.prototype.results_option_build=function(a){var b,c,d,e,f;for(b="",f=this.results_data,d=0,e=f.length;e>d;d++)c=f[d],b+=c.group?this.result_add_group(c):this.result_add_option(c),(null!=a?a.first:void 0)&&(c.selected&&this.is_multiple?this.choice_build(c):c.selected&&!this.is_multiple&&this.single_set_selected_text(this.choice_label(c)));return b},AbstractChosen.prototype.result_add_option=function(a){var b,c;return a.search_match?this.include_option_in_results(a)?(b=[],a.disabled||a.selected&&this.is_multiple||b.push("active-result"),!a.disabled||a.selected&&this.is_multiple||b.push("disabled-result"),a.selected&&b.push("result-selected"),null!=a.group_array_index&&b.push("group-option"),""!==a.classes&&b.push(a.classes),c=document.createElement("li"),c.className=b.join(" "),c.style.cssText=a.style,c.setAttribute("data-option-array-index",a.array_index),c.innerHTML=a.search_text,a.title&&(c.title=a.title),this.outerHTML(c)):"":""},AbstractChosen.prototype.result_add_group=function(a){var b,c;return a.search_match||a.group_match?a.active_options>0?(b=[],b.push("group-result"),a.classes&&b.push(a.classes),c=document.createElement("li"),c.className=b.join(" "),c.innerHTML=a.search_text,a.title&&(c.title=a.title),this.outerHTML(c)):"":""},AbstractChosen.prototype.results_update_field=function(){return this.set_default_text(),this.is_multiple||this.results_reset_cleanup(),this.result_clear_highlight(),this.results_build(),this.results_showing?this.winnow_results():void 0},AbstractChosen.prototype.reset_single_select_options=function(){var a,b,c,d,e;for(d=this.results_data,e=[],b=0,c=d.length;c>b;b++)a=d[b],a.selected?e.push(a.selected=!1):e.push(void 0);return e},AbstractChosen.prototype.results_toggle=function(){return this.results_showing?this.results_hide():this.results_show()},AbstractChosen.prototype.results_search=function(){return this.results_showing?this.winnow_results():this.results_show()},AbstractChosen.prototype.winnow_results=function(){var a,b,c,d,e,f,g,h,i,j,k,l;for(this.no_results_clear(),d=0,f=this.get_search_text(),a=f.replace(/[-[\]{}()*+?.,\\^$|#\s]/g,"\\$&"),i=new RegExp(a,"i"),c=this.get_search_regex(a),l=this.results_data,j=0,k=l.length;k>j;j++)b=l[j],b.search_match=!1,e=null,this.include_option_in_results(b)&&(b.group&&(b.group_match=!1,b.active_options=0),null!=b.group_array_index&&this.results_data[b.group_array_index]&&(e=this.results_data[b.group_array_index],0===e.active_options&&e.search_match&&(d+=1),e.active_options+=1),b.search_text=b.group?b.label:b.html,(!b.group||this.group_search)&&(b.search_match=this.search_string_match(b.search_text,c),b.search_match&&!b.group&&(d+=1),b.search_match?(f.length&&(g=b.search_text.search(i),h=b.search_text.substr(0,g+f.length)+"</em>"+b.search_text.substr(g+f.length),b.search_text=h.substr(0,g)+"<em>"+h.substr(g)),null!=e&&(e.group_match=!0)):null!=b.group_array_index&&this.results_data[b.group_array_index].search_match&&(b.search_match=!0)));return this.result_clear_highlight(),1>d&&f.length?(this.update_results_content(""),this.no_results(f)):(this.update_results_content(this.results_option_build()),this.winnow_results_set_highlight())},AbstractChosen.prototype.get_search_regex=function(a){var b;return b=this.search_contains?"":"^",new RegExp(b+a,"i")},AbstractChosen.prototype.search_string_match=function(a,b){var c,d,e,f;if(b.test(a))return!0;if(this.enable_split_word_search&&(a.indexOf(" ")>=0||0===a.indexOf("["))&&(d=a.replace(/\[|\]/g,"").split(" "),d.length))for(e=0,f=d.length;f>e;e++)if(c=d[e],b.test(c))return!0},AbstractChosen.prototype.choices_count=function(){var a,b,c,d;if(null!=this.selected_option_count)return this.selected_option_count;for(this.selected_option_count=0,d=this.form_field.options,b=0,c=d.length;c>b;b++)a=d[b],a.selected&&(this.selected_option_count+=1);return this.selected_option_count},AbstractChosen.prototype.choices_click=function(a){return a.preventDefault(),this.results_showing||this.is_disabled?void 0:this.results_show()},AbstractChosen.prototype.keyup_checker=function(a){var b,c;switch(b=null!=(c=a.which)?c:a.keyCode,this.search_field_scale(),b){case 8:if(this.is_multiple&&this.backstroke_length<1&&this.choices_count()>0)return this.keydown_backstroke();if(!this.pending_backstroke)return this.result_clear_highlight(),this.results_search();break;case 13:if(a.preventDefault(),this.results_showing)return this.result_select(a);break;case 27:return this.results_showing&&this.results_hide(),!0;case 9:case 38:case 40:case 16:case 91:case 17:break;default:return this.results_search()}},AbstractChosen.prototype.clipboard_event_checker=function(){var a=this;return setTimeout(function(){return a.results_search()},50)},AbstractChosen.prototype.container_width=function(){return null!=this.options.width?this.options.width:""+this.form_field.offsetWidth+"px"},AbstractChosen.prototype.include_option_in_results=function(a){return this.is_multiple&&!this.display_selected_options&&a.selected?!1:!this.display_disabled_options&&a.disabled?!1:a.empty?!1:!0},AbstractChosen.prototype.search_results_touchstart=function(a){return this.touch_started=!0,this.search_results_mouseover(a)},AbstractChosen.prototype.search_results_touchmove=function(a){return this.touch_started=!1,this.search_results_mouseout(a)},AbstractChosen.prototype.search_results_touchend=function(a){return this.touch_started?this.search_results_mouseup(a):void 0},AbstractChosen.prototype.outerHTML=function(a){var b;return a.outerHTML?a.outerHTML:(b=document.createElement("div"),b.appendChild(a),b.innerHTML)},AbstractChosen.browser_is_supported=function(){return"Microsoft Internet Explorer"===window.navigator.appName?document.documentMode>=8:/iP(od|hone)/i.test(window.navigator.userAgent)?!1:/Android/i.test(window.navigator.userAgent)&&/Mobile/i.test(window.navigator.userAgent)?!1:!0},AbstractChosen.default_multiple_text="Select Some Options",AbstractChosen.default_single_text="Select an Option",AbstractChosen.default_no_result_text="No results match",AbstractChosen}(),a=jQuery,a.fn.extend({chosen:function(b){return AbstractChosen.browser_is_supported()?this.each(function(){var c,d;c=a(this),d=c.data("chosen"),"destroy"===b&&d instanceof Chosen?d.destroy():d instanceof Chosen||c.data("chosen",new Chosen(this,b))}):this}}),Chosen=function(c){function Chosen(){return b=Chosen.__super__.constructor.apply(this,arguments)}return d(Chosen,c),Chosen.prototype.setup=function(){return this.form_field_jq=a(this.form_field),this.current_selectedIndex=this.form_field.selectedIndex,this.is_rtl=this.form_field_jq.hasClass("chosen-rtl")},Chosen.prototype.set_up_html=function(){var b,c;return b=["chosen-container"],b.push("chosen-container-"+(this.is_multiple?"multi":"single")),this.inherit_select_classes&&this.form_field.className&&b.push(this.form_field.className),this.is_rtl&&b.push("chosen-rtl"),c={"class":b.join(" "),style:"width: "+this.container_width()+";",title:this.form_field.title},this.form_field.id.length&&(c.id=this.form_field.id.replace(/[^\w]/g,"_")+"_chosen"),this.container=a("<div />",c),this.is_multiple?this.container.html('<ul class="chosen-choices"><li class="search-field"><input type="text" value="'+this.default_text+'" class="default" autocomplete="off" style="width:25px;" /></li></ul><div class="chosen-drop"><ul class="chosen-results"></ul></div>'):this.container.html('<a class="chosen-single chosen-default" tabindex="-1"><span>'+this.default_text+'</span><div><b></b></div></a><div class="chosen-drop"><div class="chosen-search"><input type="text" autocomplete="off" /></div><ul class="chosen-results"></ul></div>'),this.form_field_jq.hide().after(this.container),this.dropdown=this.container.find("div.chosen-drop").first(),this.search_field=this.container.find("input").first(),this.search_results=this.container.find("ul.chosen-results").first(),this.search_field_scale(),this.search_no_results=this.container.find("li.no-results").first(),this.is_multiple?(this.search_choices=this.container.find("ul.chosen-choices").first(),this.search_container=this.container.find("li.search-field").first()):(this.search_container=this.container.find("div.chosen-search").first(),this.selected_item=this.container.find(".chosen-single").first()),this.results_build(),this.set_tab_index(),this.set_label_behavior()},Chosen.prototype.on_ready=function(){return this.form_field_jq.trigger("chosen:ready",{chosen:this})},Chosen.prototype.register_observers=function(){var a=this;return this.container.bind("touchstart.chosen",function(b){return a.container_mousedown(b),b.preventDefault()}),this.container.bind("touchend.chosen",function(b){return a.container_mouseup(b),b.preventDefault()}),this.container.bind("mousedown.chosen",function(b){a.container_mousedown(b)}),this.container.bind("mouseup.chosen",function(b){a.container_mouseup(b)}),this.container.bind("mouseenter.chosen",function(b){a.mouse_enter(b)}),this.container.bind("mouseleave.chosen",function(b){a.mouse_leave(b)}),this.search_results.bind("mouseup.chosen",function(b){a.search_results_mouseup(b)}),this.search_results.bind("mouseover.chosen",function(b){a.search_results_mouseover(b)}),this.search_results.bind("mouseout.chosen",function(b){a.search_results_mouseout(b)}),this.search_results.bind("mousewheel.chosen DOMMouseScroll.chosen",function(b){a.search_results_mousewheel(b)}),this.search_results.bind("touchstart.chosen",function(b){a.search_results_touchstart(b)}),this.search_results.bind("touchmove.chosen",function(b){a.search_results_touchmove(b)}),this.search_results.bind("touchend.chosen",function(b){a.search_results_touchend(b)}),this.form_field_jq.bind("chosen:updated.chosen",function(b){a.results_update_field(b)}),this.form_field_jq.bind("chosen:activate.chosen",function(b){a.activate_field(b)}),this.form_field_jq.bind("chosen:open.chosen",function(b){a.container_mousedown(b)}),this.form_field_jq.bind("chosen:close.chosen",function(b){a.input_blur(b)}),this.search_field.bind("blur.chosen",function(b){a.input_blur(b)}),this.search_field.bind("keyup.chosen",function(b){a.keyup_checker(b)}),this.search_field.bind("keydown.chosen",function(b){a.keydown_checker(b)}),this.search_field.bind("focus.chosen",function(b){a.input_focus(b)}),this.search_field.bind("cut.chosen",function(b){a.clipboard_event_checker(b)}),this.search_field.bind("paste.chosen",function(b){a.clipboard_event_checker(b)}),this.is_multiple?this.search_choices.bind("click.chosen",function(b){a.choices_click(b)}):this.container.bind("click.chosen",function(a){a.preventDefault()})},Chosen.prototype.destroy=function(){return a(this.container[0].ownerDocument).unbind("click.chosen",this.click_test_action),this.search_field[0].tabIndex&&(this.form_field_jq[0].tabIndex=this.search_field[0].tabIndex),this.container.remove(),this.form_field_jq.removeData("chosen"),this.form_field_jq.show()},Chosen.prototype.search_field_disabled=function(){return this.is_disabled=this.form_field_jq[0].disabled,this.is_disabled?(this.container.addClass("chosen-disabled"),this.search_field[0].disabled=!0,this.is_multiple||this.selected_item.unbind("focus.chosen",this.activate_action),this.close_field()):(this.container.removeClass("chosen-disabled"),this.search_field[0].disabled=!1,this.is_multiple?void 0:this.selected_item.bind("focus.chosen",this.activate_action))},Chosen.prototype.container_mousedown=function(b){return this.is_disabled||(b&&"mousedown"===b.type&&!this.results_showing&&b.preventDefault(),null!=b&&a(b.target).hasClass("search-choice-close"))?void 0:(this.active_field?this.is_multiple||!b||a(b.target)[0]!==this.selected_item[0]&&!a(b.target).parents("a.chosen-single").length||(b.preventDefault(),this.results_toggle()):(this.is_multiple&&this.search_field.val(""),a(this.container[0].ownerDocument).bind("click.chosen",this.click_test_action),this.results_show()),this.activate_field())},Chosen.prototype.container_mouseup=function(a){return"ABBR"!==a.target.nodeName||this.is_disabled?void 0:this.results_reset(a)},Chosen.prototype.search_results_mousewheel=function(a){var b;return a.originalEvent&&(b=a.originalEvent.deltaY||-a.originalEvent.wheelDelta||a.originalEvent.detail),null!=b?(a.preventDefault(),"DOMMouseScroll"===a.type&&(b=40*b),this.search_results.scrollTop(b+this.search_results.scrollTop())):void 0},Chosen.prototype.blur_test=function(){return!this.active_field&&this.container.hasClass("chosen-container-active")?this.close_field():void 0},Chosen.prototype.close_field=function(){return a(this.container[0].ownerDocument).unbind("click.chosen",this.click_test_action),this.active_field=!1,this.results_hide(),this.container.removeClass("chosen-container-active"),this.clear_backstroke(),this.show_search_field_default(),this.search_field_scale()},Chosen.prototype.activate_field=function(){return this.container.addClass("chosen-container-active"),this.active_field=!0,this.search_field.val(this.search_field.val()),this.search_field.focus()},Chosen.prototype.test_active_click=function(b){var c;return c=a(b.target).closest(".chosen-container"),c.length&&this.container[0]===c[0]?this.active_field=!0:this.close_field()},Chosen.prototype.results_build=function(){return this.parsing=!0,this.selected_option_count=null,this.results_data=SelectParser.select_to_array(this.form_field),this.is_multiple?this.search_choices.find("li.search-choice").remove():this.is_multiple||(this.single_set_selected_text(),this.disable_search||this.form_field.options.length<=this.disable_search_threshold?(this.search_field[0].readOnly=!0,this.container.addClass("chosen-container-single-nosearch")):(this.search_field[0].readOnly=!1,this.container.removeClass("chosen-container-single-nosearch"))),this.update_results_content(this.results_option_build({first:!0})),this.search_field_disabled(),this.show_search_field_default(),this.search_field_scale(),this.parsing=!1},Chosen.prototype.result_do_highlight=function(a){var b,c,d,e,f;if(a.length){if(this.result_clear_highlight(),this.result_highlight=a,this.result_highlight.addClass("highlighted"),d=parseInt(this.search_results.css("maxHeight"),10),f=this.search_results.scrollTop(),e=d+f,c=this.result_highlight.position().top+this.search_results.scrollTop(),b=c+this.result_highlight.outerHeight(),b>=e)return this.search_results.scrollTop(b-d>0?b-d:0);if(f>c)return this.search_results.scrollTop(c)}},Chosen.prototype.result_clear_highlight=function(){return this.result_highlight&&this.result_highlight.removeClass("highlighted"),this.result_highlight=null},Chosen.prototype.results_show=function(){return this.is_multiple&&this.max_selected_options<=this.choices_count()?(this.form_field_jq.trigger("chosen:maxselected",{chosen:this}),!1):(this.container.addClass("chosen-with-drop"),this.results_showing=!0,this.search_field.focus(),this.search_field.val(this.search_field.val()),this.winnow_results(),this.form_field_jq.trigger("chosen:showing_dropdown",{chosen:this}))},Chosen.prototype.update_results_content=function(a){return this.search_results.html(a)},Chosen.prototype.results_hide=function(){return this.results_showing&&(this.result_clear_highlight(),this.container.removeClass("chosen-with-drop"),this.form_field_jq.trigger("chosen:hiding_dropdown",{chosen:this})),this.results_showing=!1},Chosen.prototype.set_tab_index=function(){var a;return this.form_field.tabIndex?(a=this.form_field.tabIndex,this.form_field.tabIndex=-1,this.search_field[0].tabIndex=a):void 0},Chosen.prototype.set_label_behavior=function(){var b=this;return this.form_field_label=this.form_field_jq.parents("label"),!this.form_field_label.length&&this.form_field.id.length&&(this.form_field_label=a("label[for='"+this.form_field.id+"']")),this.form_field_label.length>0?this.form_field_label.bind("click.chosen",function(a){return b.is_multiple?b.container_mousedown(a):b.activate_field()}):void 0},Chosen.prototype.show_search_field_default=function(){return this.is_multiple&&this.choices_count()<1&&!this.active_field?(this.search_field.val(this.default_text),this.search_field.addClass("default")):(this.search_field.val(""),this.search_field.removeClass("default"))},Chosen.prototype.search_results_mouseup=function(b){var c;return c=a(b.target).hasClass("active-result")?a(b.target):a(b.target).parents(".active-result").first(),c.length?(this.result_highlight=c,this.result_select(b),this.search_field.focus()):void 0},Chosen.prototype.search_results_mouseover=function(b){var c;return c=a(b.target).hasClass("active-result")?a(b.target):a(b.target).parents(".active-result").first(),c?this.result_do_highlight(c):void 0},Chosen.prototype.search_results_mouseout=function(b){return a(b.target).hasClass("active-result")?this.result_clear_highlight():void 0},Chosen.prototype.choice_build=function(b){var c,d,e=this;return c=a("<li />",{"class":"search-choice"}).html("<span>"+this.choice_label(b)+"</span>"),b.disabled?c.addClass("search-choice-disabled"):(d=a("<a />",{"class":"search-choice-close","data-option-array-index":b.array_index}),d.bind("click.chosen",function(a){return e.choice_destroy_link_click(a)}),c.append(d)),this.search_container.before(c)},Chosen.prototype.choice_destroy_link_click=function(b){return b.preventDefault(),b.stopPropagation(),this.is_disabled?void 0:this.choice_destroy(a(b.target))},Chosen.prototype.choice_destroy=function(a){return this.result_deselect(a[0].getAttribute("data-option-array-index"))?(this.show_search_field_default(),this.is_multiple&&this.choices_count()>0&&this.search_field.val().length<1&&this.results_hide(),a.parents("li").first().remove(),this.search_field_scale()):void 0},Chosen.prototype.results_reset=function(){return this.reset_single_select_options(),this.form_field.options[0].selected=!0,this.single_set_selected_text(),this.show_search_field_default(),this.results_reset_cleanup(),this.form_field_jq.trigger("change"),this.active_field?this.results_hide():void 0},Chosen.prototype.results_reset_cleanup=function(){return this.current_selectedIndex=this.form_field.selectedIndex,this.selected_item.find("abbr").remove()},Chosen.prototype.result_select=function(a){var b,c;return this.result_highlight?(b=this.result_highlight,this.result_clear_highlight(),this.is_multiple&&this.max_selected_options<=this.choices_count()?(this.form_field_jq.trigger("chosen:maxselected",{chosen:this}),!1):(this.is_multiple?b.removeClass("active-result"):this.reset_single_select_options(),b.addClass("result-selected"),c=this.results_data[b[0].getAttribute("data-option-array-index")],c.selected=!0,this.form_field.options[c.options_index].selected=!0,this.selected_option_count=null,this.is_multiple?this.choice_build(c):this.single_set_selected_text(this.choice_label(c)),(a.metaKey||a.ctrlKey)&&this.is_multiple||this.results_hide(),this.search_field.val(""),(this.is_multiple||this.form_field.selectedIndex!==this.current_selectedIndex)&&this.form_field_jq.trigger("change",{selected:this.form_field.options[c.options_index].value}),this.current_selectedIndex=this.form_field.selectedIndex,a.preventDefault(),this.search_field_scale())):void 0},Chosen.prototype.single_set_selected_text=function(a){return null==a&&(a=this.default_text),a===this.default_text?this.selected_item.addClass("chosen-default"):(this.single_deselect_control_build(),this.selected_item.removeClass("chosen-default")),this.selected_item.find("span").html(a)},Chosen.prototype.result_deselect=function(a){var b;return b=this.results_data[a],this.form_field.options[b.options_index].disabled?!1:(b.selected=!1,this.form_field.options[b.options_index].selected=!1,this.selected_option_count=null,this.result_clear_highlight(),this.results_showing&&this.winnow_results(),this.form_field_jq.trigger("change",{deselected:this.form_field.options[b.options_index].value}),this.search_field_scale(),!0)},Chosen.prototype.single_deselect_control_build=function(){return this.allow_single_deselect?(this.selected_item.find("abbr").length||this.selected_item.find("span").first().after('<abbr class="search-choice-close"></abbr>'),this.selected_item.addClass("chosen-single-with-deselect")):void 0},Chosen.prototype.get_search_text=function(){return a("<div/>").text(a.trim(this.search_field.val())).html()},Chosen.prototype.winnow_results_set_highlight=function(){var a,b;return b=this.is_multiple?[]:this.search_results.find(".result-selected.active-result"),a=b.length?b.first():this.search_results.find(".active-result").first(),null!=a?this.result_do_highlight(a):void 0},Chosen.prototype.no_results=function(b){var c;return c=a('<li class="no-results">'+this.results_none_found+' "<span></span>"</li>'),c.find("span").first().html(b),this.search_results.append(c),this.form_field_jq.trigger("chosen:no_results",{chosen:this})},Chosen.prototype.no_results_clear=function(){return this.search_results.find(".no-results").remove()},Chosen.prototype.keydown_arrow=function(){var a;return this.results_showing&&this.result_highlight?(a=this.result_highlight.nextAll("li.active-result").first())?this.result_do_highlight(a):void 0:this.results_show()},Chosen.prototype.keyup_arrow=function(){var a;return this.results_showing||this.is_multiple?this.result_highlight?(a=this.result_highlight.prevAll("li.active-result"),a.length?this.result_do_highlight(a.first()):(this.choices_count()>0&&this.results_hide(),this.result_clear_highlight())):void 0:this.results_show()},Chosen.prototype.keydown_backstroke=function(){var a;return this.pending_backstroke?(this.choice_destroy(this.pending_backstroke.find("a").first()),this.clear_backstroke()):(a=this.search_container.siblings("li.search-choice").last(),a.length&&!a.hasClass("search-choice-disabled")?(this.pending_backstroke=a,this.single_backstroke_delete?this.keydown_backstroke():this.pending_backstroke.addClass("search-choice-focus")):void 0)},Chosen.prototype.clear_backstroke=function(){return this.pending_backstroke&&this.pending_backstroke.removeClass("search-choice-focus"),this.pending_backstroke=null},Chosen.prototype.keydown_checker=function(a){var b,c;switch(b=null!=(c=a.which)?c:a.keyCode,this.search_field_scale(),8!==b&&this.pending_backstroke&&this.clear_backstroke(),b){case 8:this.backstroke_length=this.search_field.val().length;break;case 9:this.results_showing&&!this.is_multiple&&this.result_select(a),this.mouse_on_container=!1;break;case 13:this.results_showing&&a.preventDefault();break;case 32:this.disable_search&&a.preventDefault();break;case 38:a.preventDefault(),this.keyup_arrow();break;case 40:a.preventDefault(),this.keydown_arrow()}},Chosen.prototype.search_field_scale=function(){var b,c,d,e,f,g,h,i,j;if(this.is_multiple){for(d=0,h=0,f="position:absolute; left: -1000px; top: -1000px; display:none;",g=["font-size","font-style","font-weight","font-family","line-height","text-transform","letter-spacing"],i=0,j=g.length;j>i;i++)e=g[i],f+=e+":"+this.search_field.css(e)+";";return b=a("<div />",{style:f}),b.text(this.search_field.val()),a("body").append(b),h=b.width()+25,b.remove(),c=this.container.outerWidth(),h>c-10&&(h=c-10),this.search_field.css({width:h+"px"})}},Chosen}(AbstractChosen)}).call(this);
```
