## Supplementary File 1 for "Forensic analysis of Soil Microbiomes: Linking Evidence to a Geographic Location": CanvasRenderer.js

```
define(['three'], function(THREE){
/**
 * @author mrdoob / http://mrdoob.com/
 */

THREE.SpriteCanvasMaterial = function ( parameters ) {

	THREE.Material.call( this );

	this.type = 'SpriteCanvasMaterial';

	this.color = new THREE.Color( 0xffffff );
	this.program = function () {};

	this.setValues( parameters );

};

THREE.SpriteCanvasMaterial.prototype = Object.create( THREE.Material.prototype );
THREE.SpriteCanvasMaterial.prototype.constructor = THREE.SpriteCanvasMaterial;
THREE.SpriteCanvasMaterial.prototype.isSpriteCanvasMaterial = true;

THREE.SpriteCanvasMaterial.prototype.clone = function () {

	var material = new THREE.SpriteCanvasMaterial();

	material.copy( this );
	material.color.copy( this.color );
	material.program = this.program;

	return material;

};

//

THREE.CanvasRenderer = function ( parameters ) {

	console.log( 'THREE.CanvasRenderer', THREE.REVISION );

	parameters = parameters || {};

	var _this = this,
		_renderData, _elements, _lights,
		_projector = new THREE.Projector(),

		_canvas = parameters.canvas !== undefined
				 ? parameters.canvas
				 : document.createElement( 'canvas' ),

		_canvasWidth = _canvas.width,
		_canvasHeight = _canvas.height,
		_canvasWidthHalf = Math.floor( _canvasWidth / 2 ),
		_canvasHeightHalf = Math.floor( _canvasHeight / 2 ),

		_viewportX = 0,
		_viewportY = 0,
		_viewportWidth = _canvasWidth,
		_viewportHeight = _canvasHeight,

		_pixelRatio = 1,

		_context = _canvas.getContext( '2d', {
			alpha: parameters.alpha === true
		} ),

		_clearColor = new THREE.Color( 0x000000 ),
		_clearAlpha = parameters.alpha === true ? 0 : 1,

		_contextGlobalAlpha = 1,
		_contextGlobalCompositeOperation = 0,
		_contextStrokeStyle = null,
		_contextFillStyle = null,
		_contextLineWidth = null,
		_contextLineCap = null,
		_contextLineJoin = null,
		_contextLineDash = [],

		_v1, _v2, _v3,

		_v1x, _v1y, _v2x, _v2y, _v3x, _v3y,

		_color = new THREE.Color(),

		_diffuseColor = new THREE.Color(),
		_emissiveColor = new THREE.Color(),

		_lightColor = new THREE.Color(),

		_patterns = {},

		_uvs,
		_uv1x, _uv1y, _uv2x, _uv2y, _uv3x, _uv3y,

		_clipBox = new THREE.Box2(),
		_clearBox = new THREE.Box2(),
		_elemBox = new THREE.Box2(),

		_ambientLight = new THREE.Color(),
		_directionalLights = new THREE.Color(),
		_pointLights = new THREE.Color(),

		_vector3 = new THREE.Vector3(), // Needed for PointLight
		_centroid = new THREE.Vector3(),
		_normal = new THREE.Vector3(),
		_normalViewMatrix = new THREE.Matrix3();

	/* TODO
	_canvas.mozImageSmoothingEnabled = false;
	_canvas.webkitImageSmoothingEnabled = false;
	_canvas.msImageSmoothingEnabled = false;
	_canvas.imageSmoothingEnabled = false;
	*/

	// dash+gap fallbacks for Firefox and everything else

	if ( _context.setLineDash === undefined ) {

		_context.setLineDash = function () {};

	}

	this.domElement = _canvas;

	this.autoClear = true;
	this.sortObjects = true;
	this.sortElements = true;

	this.info = {

		render: {

			vertices: 0,
			faces: 0

		}

	};

	// WebGLRenderer compatibility

	this.supportsVertexTextures = function () {};
	this.setFaceCulling = function () {};

	// API

	this.getContext = function () {

		return _context;

	};

	this.getContextAttributes = function () {

		return _context.getContextAttributes();

	};

	this.getPixelRatio = function () {

		return _pixelRatio;

	};

	this.setPixelRatio = function ( value ) {

		if ( value !== undefined ) _pixelRatio = value;

	};

	this.setSize = function ( width, height, updateStyle ) {

		_canvasWidth = width * _pixelRatio;
		_canvasHeight = height * _pixelRatio;

		_canvas.width = _canvasWidth;
		_canvas.height = _canvasHeight;

		_canvasWidthHalf = Math.floor( _canvasWidth / 2 );
		_canvasHeightHalf = Math.floor( _canvasHeight / 2 );

		if ( updateStyle !== false ) {

			_canvas.style.width = width + 'px';
			_canvas.style.height = height + 'px';

		}

		_clipBox.min.set( - _canvasWidthHalf, - _canvasHeightHalf );
		_clipBox.max.set(   _canvasWidthHalf,   _canvasHeightHalf );

		_clearBox.min.set( - _canvasWidthHalf, - _canvasHeightHalf );
		_clearBox.max.set(   _canvasWidthHalf,   _canvasHeightHalf );

		_contextGlobalAlpha = 1;
		_contextGlobalCompositeOperation = 0;
		_contextStrokeStyle = null;
		_contextFillStyle = null;
		_contextLineWidth = null;
		_contextLineCap = null;
		_contextLineJoin = null;

		this.setViewport( 0, 0, width, height );

	};

	this.setViewport = function ( x, y, width, height ) {

		_viewportX = x * _pixelRatio;
		_viewportY = y * _pixelRatio;

		_viewportWidth = width * _pixelRatio;
		_viewportHeight = height * _pixelRatio;

	};

	this.setScissor = function () {};
	this.setScissorTest = function () {};

	this.setClearColor = function ( color, alpha ) {

		_clearColor.set( color );
		_clearAlpha = alpha !== undefined ? alpha : 1;

		_clearBox.min.set( - _canvasWidthHalf, - _canvasHeightHalf );
		_clearBox.max.set(   _canvasWidthHalf,   _canvasHeightHalf );

	};

	this.setClearColorHex = function ( hex, alpha ) {

		console.warn( 'THREE.CanvasRenderer: .setClearColorHex() is being removed. Use .setClearColor() instead.' );
		this.setClearColor( hex, alpha );

	};

	this.getClearColor = function () {

		return _clearColor;

	};

	this.getClearAlpha = function () {

		return _clearAlpha;

	};

	this.getMaxAnisotropy = function () {

		return 0;

	};

	this.clear = function () {

		if ( _clearBox.isEmpty() === false ) {

			_clearBox.intersect( _clipBox );
			_clearBox.expandByScalar( 2 );

			_clearBox.min.x =   _clearBox.min.x + _canvasWidthHalf;
			_clearBox.min.y = - _clearBox.min.y + _canvasHeightHalf;		// higher y value !
			_clearBox.max.x =   _clearBox.max.x + _canvasWidthHalf;
			_clearBox.max.y = - _clearBox.max.y + _canvasHeightHalf;		// lower y value !

			if ( _clearAlpha < 1 ) {

				_context.clearRect(
					_clearBox.min.x | 0,
					_clearBox.max.y | 0,
					( _clearBox.max.x - _clearBox.min.x ) | 0,
					( _clearBox.min.y - _clearBox.max.y ) | 0
				);

			}

			if ( _clearAlpha > 0 ) {

				setOpacity( 1 );
				setBlending( THREE.NormalBlending );

				setFillStyle( 'rgba(' + Math.floor( _clearColor.r * 255 ) + ',' + Math.floor( _clearColor.g * 255 ) + ',' + Math.floor( _clearColor.b * 255 ) + ',' + _clearAlpha + ')' );

				_context.fillRect(
					_clearBox.min.x | 0,
					_clearBox.max.y | 0,
					( _clearBox.max.x - _clearBox.min.x ) | 0,
					( _clearBox.min.y - _clearBox.max.y ) | 0
				);

			}

			_clearBox.makeEmpty();

		}

	};

	// compatibility

	this.clearColor = function () {};
	this.clearDepth = function () {};
	this.clearStencil = function () {};

	this.render = function ( scene, camera ) {

		if ( camera.isCamera === undefined ) {

			console.error( 'THREE.CanvasRenderer.render: camera is not an instance of THREE.Camera.' );
			return;

		}

		var background = scene.background;

		if ( background && background.isColor ) {

			setOpacity( 1 );
			setBlending( THREE.NormalBlending );

			setFillStyle( background.getStyle() );
			_context.fillRect( 0, 0, _canvasWidth, _canvasHeight );

		} else if ( this.autoClear === true ) {

			this.clear();

		}

		_this.info.render.vertices = 0;
		_this.info.render.faces = 0;

		_context.setTransform( _viewportWidth / _canvasWidth, 0, 0, - _viewportHeight / _canvasHeight, _viewportX, _canvasHeight - _viewportY );
		_context.translate( _canvasWidthHalf, _canvasHeightHalf );

		_renderData = _projector.projectScene( scene, camera, this.sortObjects, this.sortElements );
		_elements = _renderData.elements;
		_lights = _renderData.lights;

		_normalViewMatrix.getNormalMatrix( camera.matrixWorldInverse );

		/* DEBUG
		setFillStyle( 'rgba( 0, 255, 255, 0.5 )' );
		_context.fillRect( _clipBox.min.x, _clipBox.min.y, _clipBox.max.x - _clipBox.min.x, _clipBox.max.y - _clipBox.min.y );
		*/

		calculateLights();

		for ( var e = 0, el = _elements.length; e < el; e ++ ) {

			var element = _elements[ e ];

			var material = element.material;

			if ( material === undefined || material.opacity === 0 ) continue;

			_elemBox.makeEmpty();

			if ( element instanceof THREE.RenderableSprite ) {

				_v1 = element;
				_v1.x *= _canvasWidthHalf; _v1.y *= _canvasHeightHalf;

				renderSprite( _v1, element, material );

			} else if ( element instanceof THREE.RenderableLine ) {

				_v1 = element.v1; _v2 = element.v2;

				_v1.positionScreen.x *= _canvasWidthHalf; _v1.positionScreen.y *= _canvasHeightHalf;
				_v2.positionScreen.x *= _canvasWidthHalf; _v2.positionScreen.y *= _canvasHeightHalf;

				_elemBox.setFromPoints( [
					_v1.positionScreen,
					_v2.positionScreen
				] );

				if ( _clipBox.intersectsBox( _elemBox ) === true ) {

					renderLine( _v1, _v2, element, material );

				}

			} else if ( element instanceof THREE.RenderableFace ) {

				_v1 = element.v1; _v2 = element.v2; _v3 = element.v3;

				if ( _v1.positionScreen.z < - 1 || _v1.positionScreen.z > 1 ) continue;
				if ( _v2.positionScreen.z < - 1 || _v2.positionScreen.z > 1 ) continue;
				if ( _v3.positionScreen.z < - 1 || _v3.positionScreen.z > 1 ) continue;

				_v1.positionScreen.x *= _canvasWidthHalf; _v1.positionScreen.y *= _canvasHeightHalf;
				_v2.positionScreen.x *= _canvasWidthHalf; _v2.positionScreen.y *= _canvasHeightHalf;
				_v3.positionScreen.x *= _canvasWidthHalf; _v3.positionScreen.y *= _canvasHeightHalf;

				if ( material.overdraw > 0 ) {

					expand( _v1.positionScreen, _v2.positionScreen, material.overdraw );
					expand( _v2.positionScreen, _v3.positionScreen, material.overdraw );
					expand( _v3.positionScreen, _v1.positionScreen, material.overdraw );

				}

				_elemBox.setFromPoints( [
					_v1.positionScreen,
					_v2.positionScreen,
					_v3.positionScreen
				] );

				if ( _clipBox.intersectsBox( _elemBox ) === true ) {

					renderFace3( _v1, _v2, _v3, 0, 1, 2, element, material );

				}

			}

			/* DEBUG
			setLineWidth( 1 );
			setStrokeStyle( 'rgba( 0, 255, 0, 0.5 )' );
			_context.strokeRect( _elemBox.min.x, _elemBox.min.y, _elemBox.max.x - _elemBox.min.x, _elemBox.max.y - _elemBox.min.y );
			*/

			_clearBox.union( _elemBox );

		}

		/* DEBUG
		setLineWidth( 1 );
		setStrokeStyle( 'rgba( 255, 0, 0, 0.5 )' );
		_context.strokeRect( _clearBox.min.x, _clearBox.min.y, _clearBox.max.x - _clearBox.min.x, _clearBox.max.y - _clearBox.min.y );
		*/

		_context.setTransform( 1, 0, 0, 1, 0, 0 );

	};

	//

	function calculateLights() {

		_ambientLight.setRGB( 0, 0, 0 );
		_directionalLights.setRGB( 0, 0, 0 );
		_pointLights.setRGB( 0, 0, 0 );

		for ( var l = 0, ll = _lights.length; l < ll; l ++ ) {

			var light = _lights[ l ];
			var lightColor = light.color;

			if ( light.isAmbientLight ) {

				_ambientLight.add( lightColor );

			} else if ( light.isDirectionalLight ) {

				// for sprites

				_directionalLights.add( lightColor );

			} else if ( light.isPointLight ) {

				// for sprites

				_pointLights.add( lightColor );

			}

		}

	}

	function calculateLight( position, normal, color ) {

		for ( var l = 0, ll = _lights.length; l < ll; l ++ ) {

			var light = _lights[ l ];

			_lightColor.copy( light.color );

			if ( light.isDirectionalLight ) {

				var lightPosition = _vector3.setFromMatrixPosition( light.matrixWorld ).normalize();

				var amount = normal.dot( lightPosition );

				if ( amount <= 0 ) continue;

				amount *= light.intensity;

				color.add( _lightColor.multiplyScalar( amount ) );

			} else if ( light.isPointLight ) {

				var lightPosition = _vector3.setFromMatrixPosition( light.matrixWorld );

				var amount = normal.dot( _vector3.subVectors( lightPosition, position ).normalize() );

				if ( amount <= 0 ) continue;

				amount *= light.distance == 0 ? 1 : 1 - Math.min( position.distanceTo( lightPosition ) / light.distance, 1 );

				if ( amount == 0 ) continue;

				amount *= light.intensity;

				color.add( _lightColor.multiplyScalar( amount ) );

			}

		}

	}

	function renderSprite( v1, element, material ) {

		setOpacity( material.opacity );
		setBlending( material.blending );

		var scaleX = element.scale.x * _canvasWidthHalf;
		var scaleY = element.scale.y * _canvasHeightHalf;

		var dist = Math.sqrt( scaleX * scaleX + scaleY * scaleY ); // allow for rotated sprite
		_elemBox.min.set( v1.x - dist, v1.y - dist );
		_elemBox.max.set( v1.x + dist, v1.y + dist );

		if ( material.isSpriteMaterial ) {

			var texture = material.map;

			if ( texture !== null ) {

				var pattern = _patterns[ texture.id ];

				if ( pattern === undefined || pattern.version !== texture.version ) {

					pattern = textureToPattern( texture );
					_patterns[ texture.id ] = pattern;

				}

				if ( pattern.canvas !== undefined ) {

					setFillStyle( pattern.canvas );

					var bitmap = texture.image;

					var ox = bitmap.width * texture.offset.x;
					var oy = bitmap.height * texture.offset.y;

					var sx = bitmap.width * texture.repeat.x;
					var sy = bitmap.height * texture.repeat.y;

					var cx = scaleX / sx;
					var cy = scaleY / sy;

					_context.save();
					_context.translate( v1.x, v1.y );
					if ( material.rotation !== 0 ) _context.rotate( material.rotation );
					_context.translate( - scaleX / 2, - scaleY / 2 );
					_context.scale( cx, cy );
					_context.translate( - ox, - oy );
					_context.fillRect( ox, oy, sx, sy );
					_context.restore();

				}

			} else {

				// no texture

				setFillStyle( material.color.getStyle() );

				_context.save();
				_context.translate( v1.x, v1.y );
				if ( material.rotation !== 0 ) _context.rotate( material.rotation );
				_context.scale( scaleX, - scaleY );
				_context.fillRect( - 0.5, - 0.5, 1, 1 );
				_context.restore();

			}

		} else if ( material.isSpriteCanvasMaterial ) {

			setStrokeStyle( material.color.getStyle() );
			setFillStyle( material.color.getStyle() );

			_context.save();
			_context.translate( v1.x, v1.y );
			if ( material.rotation !== 0 ) _context.rotate( material.rotation );
			_context.scale( scaleX, scaleY );

			material.program( _context );

			_context.restore();

		} else if ( material.isPointsMaterial ) {

			setFillStyle( material.color.getStyle() );

			_context.save();
			_context.translate( v1.x, v1.y );
			if ( material.rotation !== 0 ) _context.rotate( material.rotation );
			_context.scale( scaleX * material.size, - scaleY * material.size );
			_context.fillRect( - 0.5, - 0.5, 1, 1 );
			_context.restore();

		}

		/* DEBUG
		setStrokeStyle( 'rgb(255,255,0)' );
		_context.beginPath();
		_context.moveTo( v1.x - 10, v1.y );
		_context.lineTo( v1.x + 10, v1.y );
		_context.moveTo( v1.x, v1.y - 10 );
		_context.lineTo( v1.x, v1.y + 10 );
		_context.stroke();
		*/

	}

	function renderLine( v1, v2, element, material ) {

		setOpacity( material.opacity );
		setBlending( material.blending );

		_context.beginPath();
		_context.moveTo( v1.positionScreen.x, v1.positionScreen.y );
		_context.lineTo( v2.positionScreen.x, v2.positionScreen.y );

		if ( material.isLineBasicMaterial ) {

			setLineWidth( material.linewidth );
			setLineCap( material.linecap );
			setLineJoin( material.linejoin );

			if ( material.vertexColors !== THREE.VertexColors ) {

				setStrokeStyle( material.color.getStyle() );

			} else {

				var colorStyle1 = element.vertexColors[ 0 ].getStyle();
				var colorStyle2 = element.vertexColors[ 1 ].getStyle();

				if ( colorStyle1 === colorStyle2 ) {

					setStrokeStyle( colorStyle1 );

				} else {

					try {

						var grad = _context.createLinearGradient(
							v1.positionScreen.x,
							v1.positionScreen.y,
							v2.positionScreen.x,
							v2.positionScreen.y
						);
						grad.addColorStop( 0, colorStyle1 );
						grad.addColorStop( 1, colorStyle2 );

					} catch ( exception ) {

						grad = colorStyle1;

					}

					setStrokeStyle( grad );

				}

			}

			if ( material.isLineDashedMaterial ) {

				setLineDash( [ material.dashSize, material.gapSize ] );

			}

			_context.stroke();
			_elemBox.expandByScalar( material.linewidth * 2 );

			if ( material.isLineDashedMaterial ) {

				setLineDash( [] );

			}

		}

	}

	function renderFace3( v1, v2, v3, uv1, uv2, uv3, element, material ) {

		_this.info.render.vertices += 3;
		_this.info.render.faces ++;

		setOpacity( material.opacity );
		setBlending( material.blending );

		_v1x = v1.positionScreen.x; _v1y = v1.positionScreen.y;
		_v2x = v2.positionScreen.x; _v2y = v2.positionScreen.y;
		_v3x = v3.positionScreen.x; _v3y = v3.positionScreen.y;

		drawTriangle( _v1x, _v1y, _v2x, _v2y, _v3x, _v3y );

		if ( ( material.isMeshLambertMaterial || material.isMeshPhongMaterial || material.isMeshStandardMaterial ) && material.map === null ) {

			_diffuseColor.copy( material.color );
			_emissiveColor.copy( material.emissive );

			if ( material.vertexColors === THREE.FaceColors ) {

				_diffuseColor.multiply( element.color );

			}

			_color.copy( _ambientLight );

			_centroid.copy( v1.positionWorld ).add( v2.positionWorld ).add( v3.positionWorld ).divideScalar( 3 );

			calculateLight( _centroid, element.normalModel, _color );

			_color.multiply( _diffuseColor ).add( _emissiveColor );

			material.wireframe === true
				 ? strokePath( _color, material.wireframeLinewidth, material.wireframeLinecap, material.wireframeLinejoin )
				 : fillPath( _color );

		} else if ( material.isMeshBasicMaterial || material.isMeshLambertMaterial || material.isMeshPhongMaterial || material.isMeshStandardMaterial ) {

			if ( material.map !== null ) {

				var mapping = material.map.mapping;

				if ( mapping === THREE.UVMapping ) {

					_uvs = element.uvs;
					patternPath( _v1x, _v1y, _v2x, _v2y, _v3x, _v3y, _uvs[ uv1 ].x, _uvs[ uv1 ].y, _uvs[ uv2 ].x, _uvs[ uv2 ].y, _uvs[ uv3 ].x, _uvs[ uv3 ].y, material.map );

				}

			} else if ( material.envMap !== null ) {

				if ( material.envMap.mapping === THREE.SphericalReflectionMapping ) {

					_normal.copy( element.vertexNormalsModel[ uv1 ] ).applyMatrix3( _normalViewMatrix );
					_uv1x = 0.5 * _normal.x + 0.5;
					_uv1y = 0.5 * _normal.y + 0.5;

					_normal.copy( element.vertexNormalsModel[ uv2 ] ).applyMatrix3( _normalViewMatrix );
					_uv2x = 0.5 * _normal.x + 0.5;
					_uv2y = 0.5 * _normal.y + 0.5;

					_normal.copy( element.vertexNormalsModel[ uv3 ] ).applyMatrix3( _normalViewMatrix );
					_uv3x = 0.5 * _normal.x + 0.5;
					_uv3y = 0.5 * _normal.y + 0.5;

					patternPath( _v1x, _v1y, _v2x, _v2y, _v3x, _v3y, _uv1x, _uv1y, _uv2x, _uv2y, _uv3x, _uv3y, material.envMap );

				}

			} else {

				_color.copy( material.color );

				if ( material.vertexColors === THREE.FaceColors ) {

					_color.multiply( element.color );

				}

				material.wireframe === true
					 ? strokePath( _color, material.wireframeLinewidth, material.wireframeLinecap, material.wireframeLinejoin )
					 : fillPath( _color );

			}

		} else if ( material.isMeshNormalMaterial ) {

			_normal.copy( element.normalModel ).applyMatrix3( _normalViewMatrix );

			_color.setRGB( _normal.x, _normal.y, _normal.z ).multiplyScalar( 0.5 ).addScalar( 0.5 );

			material.wireframe === true
				 ? strokePath( _color, material.wireframeLinewidth, material.wireframeLinecap, material.wireframeLinejoin )
				 : fillPath( _color );

		} else {

			_color.setRGB( 1, 1, 1 );

			material.wireframe === true
				 ? strokePath( _color, material.wireframeLinewidth, material.wireframeLinecap, material.wireframeLinejoin )
				 : fillPath( _color );

		}

	}

	//

	function drawTriangle( x0, y0, x1, y1, x2, y2 ) {

		_context.beginPath();
		_context.moveTo( x0, y0 );
		_context.lineTo( x1, y1 );
		_context.lineTo( x2, y2 );
		_context.closePath();

	}

	function strokePath( color, linewidth, linecap, linejoin ) {

		setLineWidth( linewidth );
		setLineCap( linecap );
		setLineJoin( linejoin );
		setStrokeStyle( color.getStyle() );

		_context.stroke();

		_elemBox.expandByScalar( linewidth * 2 );

	}

	function fillPath( color ) {

		setFillStyle( color.getStyle() );
		_context.fill();

	}

	function textureToPattern( texture ) {

		if ( texture.version === 0 ||
			texture instanceof THREE.CompressedTexture ||
			texture instanceof THREE.DataTexture ) {

			return {
				canvas: undefined,
				version: texture.version
			};

		}

		var image = texture.image;

		if ( image.complete === false ) {

			return {
				canvas: undefined,
				version: 0
			};

		}

		var repeatX = texture.wrapS === THREE.RepeatWrapping || texture.wrapS === THREE.MirroredRepeatWrapping;
		var repeatY = texture.wrapT === THREE.RepeatWrapping || texture.wrapT === THREE.MirroredRepeatWrapping;

		var mirrorX = texture.wrapS === THREE.MirroredRepeatWrapping;
		var mirrorY = texture.wrapT === THREE.MirroredRepeatWrapping;

		//

		var canvas = document.createElement( 'canvas' );
		canvas.width = image.width * ( mirrorX ? 2 : 1 );
		canvas.height = image.height * ( mirrorY ? 2 : 1 );

		var context = canvas.getContext( '2d' );
		context.setTransform( 1, 0, 0, - 1, 0, image.height );
		context.drawImage( image, 0, 0 );

		if ( mirrorX === true ) {

			context.setTransform( - 1, 0, 0, - 1, image.width, image.height );
			context.drawImage( image, - image.width, 0 );

		}

		if ( mirrorY === true ) {

			context.setTransform( 1, 0, 0, 1, 0, 0 );
			context.drawImage( image, 0, image.height );

		}

		if ( mirrorX === true && mirrorY === true ) {

			context.setTransform( - 1, 0, 0, 1, image.width, 0 );
			context.drawImage( image, - image.width, image.height );

		}

		var repeat = 'no-repeat';

		if ( repeatX === true && repeatY === true ) {

			repeat = 'repeat';

		} else if ( repeatX === true ) {

			repeat = 'repeat-x';

		} else if ( repeatY === true ) {

			repeat = 'repeat-y';

		}

		var pattern = _context.createPattern( canvas, repeat );

		if ( texture.onUpdate ) texture.onUpdate( texture );

		return {
			canvas: pattern,
			version: texture.version
		};

	}

	function patternPath( x0, y0, x1, y1, x2, y2, u0, v0, u1, v1, u2, v2, texture ) {

		var pattern = _patterns[ texture.id ];

		if ( pattern === undefined || pattern.version !== texture.version ) {

			pattern = textureToPattern( texture );
			_patterns[ texture.id ] = pattern;

		}

		if ( pattern.canvas !== undefined ) {

			setFillStyle( pattern.canvas );

		} else {

			setFillStyle( 'rgba( 0, 0, 0, 1)' );
			_context.fill();
			return;

		}

		// http://extremelysatisfactorytotalitarianism.com/blog/?p=2120

		var a, b, c, d, e, f, det, idet,
			offsetX = texture.offset.x / texture.repeat.x,
			offsetY = texture.offset.y / texture.repeat.y,
			width = texture.image.width * texture.repeat.x,
			height = texture.image.height * texture.repeat.y;

		u0 = ( u0 + offsetX ) * width;
		v0 = ( v0 + offsetY ) * height;

		u1 = ( u1 + offsetX ) * width;
		v1 = ( v1 + offsetY ) * height;

		u2 = ( u2 + offsetX ) * width;
		v2 = ( v2 + offsetY ) * height;

		x1 -= x0; y1 -= y0;
		x2 -= x0; y2 -= y0;

		u1 -= u0; v1 -= v0;
		u2 -= u0; v2 -= v0;

		det = u1 * v2 - u2 * v1;

		if ( det === 0 ) return;

		idet = 1 / det;

		a = ( v2 * x1 - v1 * x2 ) * idet;
		b = ( v2 * y1 - v1 * y2 ) * idet;
		c = ( u1 * x2 - u2 * x1 ) * idet;
		d = ( u1 * y2 - u2 * y1 ) * idet;

		e = x0 - a * u0 - c * v0;
		f = y0 - b * u0 - d * v0;

		_context.save();
		_context.transform( a, b, c, d, e, f );
		_context.fill();
		_context.restore();

	}

	/*
	function clipImage( x0, y0, x1, y1, x2, y2, u0, v0, u1, v1, u2, v2, image ) {

		// http://extremelysatisfactorytotalitarianism.com/blog/?p=2120

		var a, b, c, d, e, f, det, idet,
		width = image.width - 1,
		height = image.height - 1;

		u0 *= width; v0 *= height;
		u1 *= width; v1 *= height;
		u2 *= width; v2 *= height;

		x1 -= x0; y1 -= y0;
		x2 -= x0; y2 -= y0;

		u1 -= u0; v1 -= v0;
		u2 -= u0; v2 -= v0;

		det = u1 * v2 - u2 * v1;

		idet = 1 / det;

		a = ( v2 * x1 - v1 * x2 ) * idet;
		b = ( v2 * y1 - v1 * y2 ) * idet;
		c = ( u1 * x2 - u2 * x1 ) * idet;
		d = ( u1 * y2 - u2 * y1 ) * idet;

		e = x0 - a * u0 - c * v0;
		f = y0 - b * u0 - d * v0;

		_context.save();
		_context.transform( a, b, c, d, e, f );
		_context.clip();
		_context.drawImage( image, 0, 0 );
		_context.restore();

	}
	*/

	// Hide anti-alias gaps

	function expand( v1, v2, pixels ) {

		var x = v2.x - v1.x, y = v2.y - v1.y,
			det = x * x + y * y, idet;

		if ( det === 0 ) return;

		idet = pixels / Math.sqrt( det );

		x *= idet; y *= idet;

		v2.x += x; v2.y += y;
		v1.x -= x; v1.y -= y;

	}

	// Context cached methods.

	function setOpacity( value ) {

		if ( _contextGlobalAlpha !== value ) {

			_context.globalAlpha = value;
			_contextGlobalAlpha = value;

		}

	}

	function setBlending( value ) {

		if ( _contextGlobalCompositeOperation !== value ) {

			if ( value === THREE.NormalBlending ) {

				_context.globalCompositeOperation = 'source-over';

			} else if ( value === THREE.AdditiveBlending ) {

				_context.globalCompositeOperation = 'lighter';

			} else if ( value === THREE.SubtractiveBlending ) {

				_context.globalCompositeOperation = 'darker';

			} else if ( value === THREE.MultiplyBlending ) {

				_context.globalCompositeOperation = 'multiply';

			}

			_contextGlobalCompositeOperation = value;

		}

	}

	function setLineWidth( value ) {

		if ( _contextLineWidth !== value ) {

			_context.lineWidth = value;
			_contextLineWidth = value;

		}

	}

	function setLineCap( value ) {

		// "butt", "round", "square"

		if ( _contextLineCap !== value ) {

			_context.lineCap = value;
			_contextLineCap = value;

		}

	}

	function setLineJoin( value ) {

		// "round", "bevel", "miter"

		if ( _contextLineJoin !== value ) {

			_context.lineJoin = value;
			_contextLineJoin = value;

		}

	}

	function setStrokeStyle( value ) {

		if ( _contextStrokeStyle !== value ) {

			_context.strokeStyle = value;
			_contextStrokeStyle = value;

		}

	}

	function setFillStyle( value ) {

		if ( _contextFillStyle !== value ) {

			_context.fillStyle = value;
			_contextFillStyle = value;

		}

	}

	function setLineDash( value ) {

		if ( _contextLineDash.length !== value.length ) {

			_context.setLineDash( value );
			_contextLineDash = value;

		}

	}

};

return THREE.CanvasRenderer;
});
```
