## Supplementary File 1 for "Forensic analysis of Soil Microbiomes: Linking Evidence to a Geographic Location": Projector.js

```
define(['three'], function(THREE){
/**
 * @author mrdoob / http://mrdoob.com/
 * @author supereggbert / http://www.paulbrunt.co.uk/
 * @author julianwa / https://github.com/julianwa
 */

THREE.RenderableObject = function () {

	this.id = 0;

	this.object = null;
	this.z = 0;
	this.renderOrder = 0;

};

//

THREE.RenderableFace = function () {

	this.id = 0;

	this.v1 = new THREE.RenderableVertex();
	this.v2 = new THREE.RenderableVertex();
	this.v3 = new THREE.RenderableVertex();

	this.normalModel = new THREE.Vector3();

	this.vertexNormalsModel = [ new THREE.Vector3(), new THREE.Vector3(), new THREE.Vector3() ];
	this.vertexNormalsLength = 0;

	this.color = new THREE.Color();
	this.material = null;
	this.uvs = [ new THREE.Vector2(), new THREE.Vector2(), new THREE.Vector2() ];

	this.z = 0;
	this.renderOrder = 0;

};

//

THREE.RenderableVertex = function () {

	this.position = new THREE.Vector3();
	this.positionWorld = new THREE.Vector3();
	this.positionScreen = new THREE.Vector4();

	this.visible = true;

};

THREE.RenderableVertex.prototype.copy = function ( vertex ) {

	this.positionWorld.copy( vertex.positionWorld );
	this.positionScreen.copy( vertex.positionScreen );

};

//

THREE.RenderableLine = function () {

	this.id = 0;

	this.v1 = new THREE.RenderableVertex();
	this.v2 = new THREE.RenderableVertex();

	this.vertexColors = [ new THREE.Color(), new THREE.Color() ];
	this.material = null;

	this.z = 0;
	this.renderOrder = 0;

};

//

THREE.RenderableSprite = function () {

	this.id = 0;

	this.object = null;

	this.x = 0;
	this.y = 0;
	this.z = 0;

	this.rotation = 0;
	this.scale = new THREE.Vector2();

	this.material = null;
	this.renderOrder = 0;

};

//

THREE.Projector = function () {

	var _object, _objectCount, _objectPool = [], _objectPoolLength = 0,
		_vertex, _vertexCount, _vertexPool = [], _vertexPoolLength = 0,
		_face, _faceCount, _facePool = [], _facePoolLength = 0,
		_line, _lineCount, _linePool = [], _linePoolLength = 0,
		_sprite, _spriteCount, _spritePool = [], _spritePoolLength = 0,

		_renderData = { objects: [], lights: [], elements: [] },

		_vector3 = new THREE.Vector3(),
		_vector4 = new THREE.Vector4(),

		_clipBox = new THREE.Box3( new THREE.Vector3( - 1, - 1, - 1 ), new THREE.Vector3( 1, 1, 1 ) ),
		_boundingBox = new THREE.Box3(),
		_points3 = new Array( 3 ),

		_viewMatrix = new THREE.Matrix4(),
		_viewProjectionMatrix = new THREE.Matrix4(),

		_modelMatrix,
		_modelViewProjectionMatrix = new THREE.Matrix4(),

		_normalMatrix = new THREE.Matrix3(),

		_frustum = new THREE.Frustum(),

		_clippedVertex1PositionScreen = new THREE.Vector4(),
		_clippedVertex2PositionScreen = new THREE.Vector4();

	//

	this.projectVector = function ( vector, camera ) {

		console.warn( 'THREE.Projector: .projectVector() is now vector.project().' );
		vector.project( camera );

	};

	this.unprojectVector = function ( vector, camera ) {

		console.warn( 'THREE.Projector: .unprojectVector() is now vector.unproject().' );
		vector.unproject( camera );

	};

	this.pickingRay = function () {

		console.error( 'THREE.Projector: .pickingRay() is now raycaster.setFromCamera().' );

	};

	//

	var RenderList = function () {

		var normals = [];
		var colors = [];
		var uvs = [];

		var object = null;
		var material = null;

		var normalMatrix = new THREE.Matrix3();

		function setObject( value ) {

			object = value;
			material = object.material;

			normalMatrix.getNormalMatrix( object.matrixWorld );

			normals.length = 0;
			colors.length = 0;
			uvs.length = 0;

		}

		function projectVertex( vertex ) {

			var position = vertex.position;
			var positionWorld = vertex.positionWorld;
			var positionScreen = vertex.positionScreen;

			positionWorld.copy( position ).applyMatrix4( _modelMatrix );
			positionScreen.copy( positionWorld ).applyMatrix4( _viewProjectionMatrix );

			var invW = 1 / positionScreen.w;

			positionScreen.x *= invW;
			positionScreen.y *= invW;
			positionScreen.z *= invW;

			vertex.visible = positionScreen.x >= - 1 && positionScreen.x <= 1 &&
					 positionScreen.y >= - 1 && positionScreen.y <= 1 &&
					 positionScreen.z >= - 1 && positionScreen.z <= 1;

		}

		function pushVertex( x, y, z ) {

			_vertex = getNextVertexInPool();
			_vertex.position.set( x, y, z );

			projectVertex( _vertex );

		}

		function pushNormal( x, y, z ) {

			normals.push( x, y, z );

		}

		function pushColor( r, g, b ) {

			colors.push( r, g, b );

		}

		function pushUv( x, y ) {

			uvs.push( x, y );

		}

		function checkTriangleVisibility( v1, v2, v3 ) {

			if ( v1.visible === true || v2.visible === true || v3.visible === true ) return true;

			_points3[ 0 ] = v1.positionScreen;
			_points3[ 1 ] = v2.positionScreen;
			_points3[ 2 ] = v3.positionScreen;

			return _clipBox.intersectsBox( _boundingBox.setFromPoints( _points3 ) );

		}

		function checkBackfaceCulling( v1, v2, v3 ) {

			return ( ( v3.positionScreen.x - v1.positionScreen.x ) *
				    ( v2.positionScreen.y - v1.positionScreen.y ) -
				    ( v3.positionScreen.y - v1.positionScreen.y ) *
				    ( v2.positionScreen.x - v1.positionScreen.x ) ) < 0;

		}

		function pushLine( a, b ) {

			var v1 = _vertexPool[ a ];
			var v2 = _vertexPool[ b ];

			// Clip

			v1.positionScreen.copy( v1.position ).applyMatrix4( _modelViewProjectionMatrix );
			v2.positionScreen.copy( v2.position ).applyMatrix4( _modelViewProjectionMatrix );

			if ( clipLine( v1.positionScreen, v2.positionScreen ) === true ) {

				// Perform the perspective divide
				v1.positionScreen.multiplyScalar( 1 / v1.positionScreen.w );
				v2.positionScreen.multiplyScalar( 1 / v2.positionScreen.w );

				_line = getNextLineInPool();
				_line.id = object.id;
				_line.v1.copy( v1 );
				_line.v2.copy( v2 );
				_line.z = Math.max( v1.positionScreen.z, v2.positionScreen.z );
				_line.renderOrder = object.renderOrder;

				_line.material = object.material;

				if ( object.material.vertexColors === THREE.VertexColors ) {

					_line.vertexColors[ 0 ].fromArray( colors, a * 3 );
					_line.vertexColors[ 1 ].fromArray( colors, b * 3 );

				}

				_renderData.elements.push( _line );

			}

		}

		function pushTriangle( a, b, c ) {

			var v1 = _vertexPool[ a ];
			var v2 = _vertexPool[ b ];
			var v3 = _vertexPool[ c ];

			if ( checkTriangleVisibility( v1, v2, v3 ) === false ) return;

			if ( material.side === THREE.DoubleSide || checkBackfaceCulling( v1, v2, v3 ) === true ) {

				_face = getNextFaceInPool();

				_face.id = object.id;
				_face.v1.copy( v1 );
				_face.v2.copy( v2 );
				_face.v3.copy( v3 );
				_face.z = ( v1.positionScreen.z + v2.positionScreen.z + v3.positionScreen.z ) / 3;
				_face.renderOrder = object.renderOrder;

				// use first vertex normal as face normal

				_face.normalModel.fromArray( normals, a * 3 );
				_face.normalModel.applyMatrix3( normalMatrix ).normalize();

				for ( var i = 0; i < 3; i ++ ) {

					var normal = _face.vertexNormalsModel[ i ];
					normal.fromArray( normals, arguments[ i ] * 3 );
					normal.applyMatrix3( normalMatrix ).normalize();

					var uv = _face.uvs[ i ];
					uv.fromArray( uvs, arguments[ i ] * 2 );

				}

				_face.vertexNormalsLength = 3;

				_face.material = object.material;

				_renderData.elements.push( _face );

			}

		}

		return {
			setObject: setObject,
			projectVertex: projectVertex,
			checkTriangleVisibility: checkTriangleVisibility,
			checkBackfaceCulling: checkBackfaceCulling,
			pushVertex: pushVertex,
			pushNormal: pushNormal,
			pushColor: pushColor,
			pushUv: pushUv,
			pushLine: pushLine,
			pushTriangle: pushTriangle
		};

	};

	var renderList = new RenderList();

	function projectObject( object ) {

		if ( object.visible === false ) return;

		if ( object instanceof THREE.Light ) {

			_renderData.lights.push( object );

		} else if ( object instanceof THREE.Mesh || object instanceof THREE.Line || object instanceof THREE.Points ) {

			if ( object.material.visible === false ) return;
			if ( object.frustumCulled === true && _frustum.intersectsObject( object ) === false ) return;

			addObject( object );

		} else if ( object instanceof THREE.Sprite ) {

			if ( object.material.visible === false ) return;
			if ( object.frustumCulled === true && _frustum.intersectsSprite( object ) === false ) return;

			addObject( object );

		}

		var children = object.children;

		for ( var i = 0, l = children.length; i < l; i ++ ) {

			projectObject( children[ i ] );

		}

	}

	function addObject( object ) {

		_object = getNextObjectInPool();
		_object.id = object.id;
		_object.object = object;

		_vector3.setFromMatrixPosition( object.matrixWorld );
		_vector3.applyMatrix4( _viewProjectionMatrix );
		_object.z = _vector3.z;
		_object.renderOrder = object.renderOrder;

		_renderData.objects.push( _object );

	}

	this.projectScene = function ( scene, camera, sortObjects, sortElements ) {

		_faceCount = 0;
		_lineCount = 0;
		_spriteCount = 0;

		_renderData.elements.length = 0;

		if ( scene.autoUpdate === true ) scene.updateMatrixWorld();
		if ( camera.parent === null ) camera.updateMatrixWorld();

		_viewMatrix.copy( camera.matrixWorldInverse );
		_viewProjectionMatrix.multiplyMatrices( camera.projectionMatrix, _viewMatrix );

		_frustum.setFromMatrix( _viewProjectionMatrix );

		//

		_objectCount = 0;

		_renderData.objects.length = 0;
		_renderData.lights.length = 0;

		projectObject( scene );

		if ( sortObjects === true ) {

			_renderData.objects.sort( painterSort );

		}

		//

		var objects = _renderData.objects;

		for ( var o = 0, ol = objects.length; o < ol; o ++ ) {

			var object = objects[ o ].object;
			var geometry = object.geometry;

			renderList.setObject( object );

			_modelMatrix = object.matrixWorld;

			_vertexCount = 0;

			if ( object instanceof THREE.Mesh ) {

				if ( geometry instanceof THREE.BufferGeometry ) {

					var attributes = geometry.attributes;
					var groups = geometry.groups;

					if ( attributes.position === undefined ) continue;

					var positions = attributes.position.array;

					for ( var i = 0, l = positions.length; i < l; i += 3 ) {

						renderList.pushVertex( positions[ i ], positions[ i + 1 ], positions[ i + 2 ] );

					}

					if ( attributes.normal !== undefined ) {

						var normals = attributes.normal.array;

						for ( var i = 0, l = normals.length; i < l; i += 3 ) {

							renderList.pushNormal( normals[ i ], normals[ i + 1 ], normals[ i + 2 ] );

						}

					}

					if ( attributes.uv !== undefined ) {

						var uvs = attributes.uv.array;

						for ( var i = 0, l = uvs.length; i < l; i += 2 ) {

							renderList.pushUv( uvs[ i ], uvs[ i + 1 ] );

						}

					}

					if ( geometry.index !== null ) {

						var indices = geometry.index.array;

						if ( groups.length > 0 ) {

							for ( var g = 0; g < groups.length; g ++ ) {

								var group = groups[ g ];

								for ( var i = group.start, l = group.start + group.count; i < l; i += 3 ) {

									renderList.pushTriangle( indices[ i ], indices[ i + 1 ], indices[ i + 2 ] );

								}

							}

						} else {

							for ( var i = 0, l = indices.length; i < l; i += 3 ) {

								renderList.pushTriangle( indices[ i ], indices[ i + 1 ], indices[ i + 2 ] );

							}

						}

					} else {

						for ( var i = 0, l = positions.length / 3; i < l; i += 3 ) {

							renderList.pushTriangle( i, i + 1, i + 2 );

						}

					}

				} else if ( geometry instanceof THREE.Geometry ) {

					var vertices = geometry.vertices;
					var faces = geometry.faces;
					var faceVertexUvs = geometry.faceVertexUvs[ 0 ];

					_normalMatrix.getNormalMatrix( _modelMatrix );

					var material = object.material;

					var isMultiMaterial = Array.isArray( material );

					for ( var v = 0, vl = vertices.length; v < vl; v ++ ) {

						var vertex = vertices[ v ];

						_vector3.copy( vertex );

						if ( material.morphTargets === true ) {

							var morphTargets = geometry.morphTargets;
							var morphInfluences = object.morphTargetInfluences;

							for ( var t = 0, tl = morphTargets.length; t < tl; t ++ ) {

								var influence = morphInfluences[ t ];

								if ( influence === 0 ) continue;

								var target = morphTargets[ t ];
								var targetVertex = target.vertices[ v ];

								_vector3.x += ( targetVertex.x - vertex.x ) * influence;
								_vector3.y += ( targetVertex.y - vertex.y ) * influence;
								_vector3.z += ( targetVertex.z - vertex.z ) * influence;

							}

						}

						renderList.pushVertex( _vector3.x, _vector3.y, _vector3.z );

					}

					for ( var f = 0, fl = faces.length; f < fl; f ++ ) {

						var face = faces[ f ];

						material = isMultiMaterial === true
							 ? object.material[ face.materialIndex ]
							 : object.material;

						if ( material === undefined ) continue;

						var side = material.side;

						var v1 = _vertexPool[ face.a ];
						var v2 = _vertexPool[ face.b ];
						var v3 = _vertexPool[ face.c ];

						if ( renderList.checkTriangleVisibility( v1, v2, v3 ) === false ) continue;

						var visible = renderList.checkBackfaceCulling( v1, v2, v3 );

						if ( side !== THREE.DoubleSide ) {

							if ( side === THREE.FrontSide && visible === false ) continue;
							if ( side === THREE.BackSide && visible === true ) continue;

						}

						_face = getNextFaceInPool();

						_face.id = object.id;
						_face.v1.copy( v1 );
						_face.v2.copy( v2 );
						_face.v3.copy( v3 );

						_face.normalModel.copy( face.normal );

						if ( visible === false && ( side === THREE.BackSide || side === THREE.DoubleSide ) ) {

							_face.normalModel.negate();

						}

						_face.normalModel.applyMatrix3( _normalMatrix ).normalize();

						var faceVertexNormals = face.vertexNormals;

						for ( var n = 0, nl = Math.min( faceVertexNormals.length, 3 ); n < nl; n ++ ) {

							var normalModel = _face.vertexNormalsModel[ n ];
							normalModel.copy( faceVertexNormals[ n ] );

							if ( visible === false && ( side === THREE.BackSide || side === THREE.DoubleSide ) ) {

								normalModel.negate();

							}

							normalModel.applyMatrix3( _normalMatrix ).normalize();

						}

						_face.vertexNormalsLength = faceVertexNormals.length;

						var vertexUvs = faceVertexUvs[ f ];

						if ( vertexUvs !== undefined ) {

							for ( var u = 0; u < 3; u ++ ) {

								_face.uvs[ u ].copy( vertexUvs[ u ] );

							}

						}

						_face.color = face.color;
						_face.material = material;

						_face.z = ( v1.positionScreen.z + v2.positionScreen.z + v3.positionScreen.z ) / 3;
						_face.renderOrder = object.renderOrder;

						_renderData.elements.push( _face );

					}

				}

			} else if ( object instanceof THREE.Line ) {

				_modelViewProjectionMatrix.multiplyMatrices( _viewProjectionMatrix, _modelMatrix );

				if ( geometry instanceof THREE.BufferGeometry ) {

					var attributes = geometry.attributes;

					if ( attributes.position !== undefined ) {

						var positions = attributes.position.array;

						for ( var i = 0, l = positions.length; i < l; i += 3 ) {

							renderList.pushVertex( positions[ i ], positions[ i + 1 ], positions[ i + 2 ] );

						}

						if ( attributes.color !== undefined ) {

							var colors = attributes.color.array;

							for ( var i = 0, l = colors.length; i < l; i += 3 ) {

								renderList.pushColor( colors[ i ], colors[ i + 1 ], colors[ i + 2 ] );

							}

						}

						if ( geometry.index !== null ) {

							var indices = geometry.index.array;

							for ( var i = 0, l = indices.length; i < l; i += 2 ) {

								renderList.pushLine( indices[ i ], indices[ i + 1 ] );

							}

						} else {

							var step = object instanceof THREE.LineSegments ? 2 : 1;

							for ( var i = 0, l = ( positions.length / 3 ) - 1; i < l; i += step ) {

								renderList.pushLine( i, i + 1 );

							}

						}

					}

				} else if ( geometry instanceof THREE.Geometry ) {

					var vertices = object.geometry.vertices;

					if ( vertices.length === 0 ) continue;

					v1 = getNextVertexInPool();
					v1.positionScreen.copy( vertices[ 0 ] ).applyMatrix4( _modelViewProjectionMatrix );

					var step = object instanceof THREE.LineSegments ? 2 : 1;

					for ( var v = 1, vl = vertices.length; v < vl; v ++ ) {

						v1 = getNextVertexInPool();
						v1.positionScreen.copy( vertices[ v ] ).applyMatrix4( _modelViewProjectionMatrix );

						if ( ( v + 1 ) % step > 0 ) continue;

						v2 = _vertexPool[ _vertexCount - 2 ];

						_clippedVertex1PositionScreen.copy( v1.positionScreen );
						_clippedVertex2PositionScreen.copy( v2.positionScreen );

						if ( clipLine( _clippedVertex1PositionScreen, _clippedVertex2PositionScreen ) === true ) {

							// Perform the perspective divide
							_clippedVertex1PositionScreen.multiplyScalar( 1 / _clippedVertex1PositionScreen.w );
							_clippedVertex2PositionScreen.multiplyScalar( 1 / _clippedVertex2PositionScreen.w );

							_line = getNextLineInPool();

							_line.id = object.id;
							_line.v1.positionScreen.copy( _clippedVertex1PositionScreen );
							_line.v2.positionScreen.copy( _clippedVertex2PositionScreen );

							_line.z = Math.max( _clippedVertex1PositionScreen.z, _clippedVertex2PositionScreen.z );
							_line.renderOrder = object.renderOrder;

							_line.material = object.material;

							if ( object.material.vertexColors === THREE.VertexColors ) {

								_line.vertexColors[ 0 ].copy( object.geometry.colors[ v ] );
								_line.vertexColors[ 1 ].copy( object.geometry.colors[ v - 1 ] );

							}

							_renderData.elements.push( _line );

						}

					}

				}

			} else if ( object instanceof THREE.Points ) {

				_modelViewProjectionMatrix.multiplyMatrices( _viewProjectionMatrix, _modelMatrix );

				if ( geometry instanceof THREE.Geometry ) {

					var vertices = object.geometry.vertices;

					for ( var v = 0, vl = vertices.length; v < vl; v ++ ) {

						var vertex = vertices[ v ];

						_vector4.set( vertex.x, vertex.y, vertex.z, 1 );
						_vector4.applyMatrix4( _modelViewProjectionMatrix );

						pushPoint( _vector4, object, camera );

					}

				} else if ( geometry instanceof THREE.BufferGeometry ) {

					var attributes = geometry.attributes;

					if ( attributes.position !== undefined ) {

						var positions = attributes.position.array;

						for ( var i = 0, l = positions.length; i < l; i += 3 ) {

							_vector4.set( positions[ i ], positions[ i + 1 ], positions[ i + 2 ], 1 );
							_vector4.applyMatrix4( _modelViewProjectionMatrix );

							pushPoint( _vector4, object, camera );

						}

					}

				}

			} else if ( object instanceof THREE.Sprite ) {

				_vector4.set( _modelMatrix.elements[ 12 ], _modelMatrix.elements[ 13 ], _modelMatrix.elements[ 14 ], 1 );
				_vector4.applyMatrix4( _viewProjectionMatrix );

				pushPoint( _vector4, object, camera );

			}

		}

		if ( sortElements === true ) {

			_renderData.elements.sort( painterSort );

		}

		return _renderData;

	};

	function pushPoint( _vector4, object, camera ) {

		var invW = 1 / _vector4.w;

		_vector4.z *= invW;

		if ( _vector4.z >= - 1 && _vector4.z <= 1 ) {

			_sprite = getNextSpriteInPool();
			_sprite.id = object.id;
			_sprite.x = _vector4.x * invW;
			_sprite.y = _vector4.y * invW;
			_sprite.z = _vector4.z;
			_sprite.renderOrder = object.renderOrder;
			_sprite.object = object;

			_sprite.rotation = object.rotation;

			_sprite.scale.x = object.scale.x * Math.abs( _sprite.x - ( _vector4.x + camera.projectionMatrix.elements[ 0 ] ) / ( _vector4.w + camera.projectionMatrix.elements[ 12 ] ) );
			_sprite.scale.y = object.scale.y * Math.abs( _sprite.y - ( _vector4.y + camera.projectionMatrix.elements[ 5 ] ) / ( _vector4.w + camera.projectionMatrix.elements[ 13 ] ) );

			_sprite.material = object.material;

			_renderData.elements.push( _sprite );

		}

	}

	// Pools

	function getNextObjectInPool() {

		if ( _objectCount === _objectPoolLength ) {

			var object = new THREE.RenderableObject();
			_objectPool.push( object );
			_objectPoolLength ++;
			_objectCount ++;
			return object;

		}

		return _objectPool[ _objectCount ++ ];

	}

	function getNextVertexInPool() {

		if ( _vertexCount === _vertexPoolLength ) {

			var vertex = new THREE.RenderableVertex();
			_vertexPool.push( vertex );
			_vertexPoolLength ++;
			_vertexCount ++;
			return vertex;

		}

		return _vertexPool[ _vertexCount ++ ];

	}

	function getNextFaceInPool() {

		if ( _faceCount === _facePoolLength ) {

			var face = new THREE.RenderableFace();
			_facePool.push( face );
			_facePoolLength ++;
			_faceCount ++;
			return face;

		}

		return _facePool[ _faceCount ++ ];


	}

	function getNextLineInPool() {

		if ( _lineCount === _linePoolLength ) {

			var line = new THREE.RenderableLine();
			_linePool.push( line );
			_linePoolLength ++;
			_lineCount ++;
			return line;

		}

		return _linePool[ _lineCount ++ ];

	}

	function getNextSpriteInPool() {

		if ( _spriteCount === _spritePoolLength ) {

			var sprite = new THREE.RenderableSprite();
			_spritePool.push( sprite );
			_spritePoolLength ++;
			_spriteCount ++;
			return sprite;

		}

		return _spritePool[ _spriteCount ++ ];

	}

	//

	function painterSort( a, b ) {

		if ( a.renderOrder !== b.renderOrder ) {

			return a.renderOrder - b.renderOrder;

		} else if ( a.z !== b.z ) {

			return b.z - a.z;

		} else if ( a.id !== b.id ) {

			return a.id - b.id;

		} else {

			return 0;

		}

	}

	function clipLine( s1, s2 ) {

		var alpha1 = 0, alpha2 = 1,

		// Calculate the boundary coordinate of each vertex for the near and far clip planes,
		// Z = -1 and Z = +1, respectively.

			bc1near = s1.z + s1.w,
			bc2near = s2.z + s2.w,
			bc1far = - s1.z + s1.w,
			bc2far = - s2.z + s2.w;

		if ( bc1near >= 0 && bc2near >= 0 && bc1far >= 0 && bc2far >= 0 ) {

			// Both vertices lie entirely within all clip planes.
			return true;

		} else if ( ( bc1near < 0 && bc2near < 0 ) || ( bc1far < 0 && bc2far < 0 ) ) {

			// Both vertices lie entirely outside one of the clip planes.
			return false;

		} else {

			// The line segment spans at least one clip plane.

			if ( bc1near < 0 ) {

				// v1 lies outside the near plane, v2 inside
				alpha1 = Math.max( alpha1, bc1near / ( bc1near - bc2near ) );

			} else if ( bc2near < 0 ) {

				// v2 lies outside the near plane, v1 inside
				alpha2 = Math.min( alpha2, bc1near / ( bc1near - bc2near ) );

			}

			if ( bc1far < 0 ) {

				// v1 lies outside the far plane, v2 inside
				alpha1 = Math.max( alpha1, bc1far / ( bc1far - bc2far ) );

			} else if ( bc2far < 0 ) {

				// v2 lies outside the far plane, v2 inside
				alpha2 = Math.min( alpha2, bc1far / ( bc1far - bc2far ) );

			}

			if ( alpha2 < alpha1 ) {

				// The line segment spans two boundaries, but is outside both of them.
				// (This can't happen when we're only clipping against just near/far but good
				//  to leave the check here for future usage if other clip planes are added.)
				return false;

			} else {

				// Update the s1 and s2 vertices to match the clipped line segment.
				s1.lerp( s2, alpha1 );
				s2.lerp( s1, 1 - alpha2 );

				return true;

			}

		}

	}

};

return THREE.Projector;
});
```
