## Supplementary File 1 for "Forensic analysis of Soil Microbiomes: Linking Evidence to a Geographic Location": metadata.yaml

```
uuid: 6b9e471b-5e32-4e6b-8a27-4202ce04028c
type: PCoAResults
format: OrdinationDirectoryFormat
```
