## Supplementary File 1 for "Forensic analysis of Soil Microbiomes: Linking Evidence to a Geographic Location": metadata.yaml

```
uuid: 2083cd05-1687-4a51-9621-5010392782a3
type: PCoAResults
format: OrdinationDirectoryFormat
```
