## Supplementary File 1 for "Forensic analysis of Soil Microbiomes: Linking Evidence to a Geographic Location": metadata.yaml

```
uuid: 3c19e708-ff45-478f-a9c0-2b6edff93829
type: Visualization
format: null
```
