## Supplementary File 1 for "Forensic analysis of Soil Microbiomes: Linking Evidence to a Geographic Location": ordination.txt

```
Eigvals	27
1.5334431728277889	0.8758654092867411	0.5058817282377503	0.4840884000323009	0.38619279982444066	0.33263024582166745	0.2932278649475617	0.27513213571248496	0.2525999942263923	0.2251528640609873	0.21498923015360388	0.20844730010571977	0.1894901534917436	0.17110823713464882	0.16439818463990172	0.16002081321081757	0.15216383798271296	0.14513555476757395	0.1355748904441849	0.12561645543373165	0.12204914575525626	0.11621616230433934	0.09587766580760555	0.08228310654349139	0.07601416480685365	0.07309220067325005	0.0

Proportion explained	27
0.20731473356496732	0.11841312882185549	0.06839297181883404	0.06544661025130692	0.05221155815814773	0.04497013779845686	0.039643110206246265	0.037196647662664915	0.0341504018078392	0.03043967122571352	0.029065592881698032	0.02818115287837092	0.02561823051576319	0.02313307673927395	0.022225907324844228	0.021634106071549662	0.02057187777714388	0.019621684977055482	0.01832912545347535	0.01698278909259867	0.016500504604564425	0.015711911045022387	0.012962236288861135	0.011124312013796071	0.010276778822547314	0.009881742197403037	0.0

Species	0	0

Site	27	27
217	0.14488251862814439	0.09802648744501276	0.07301917882199294	-0.31891830056423737	-0.06447835266960486	0.03191717301101451	0.03391163678381353	-0.23928178740206676	-0.030293078542638543	0.1785338575119813	-0.12256749930279562	-0.002155155984626746	0.020797410869599766	0.07939778067722006	0.14334479177174886	0.03519547793109658	-0.0408599759478642	0.04646491481829606	0.041614191571145535	-0.08131991752974493	-0.02526158788767555	0.01750862750945319	-0.017296227384567705	-0.010154969645000044	0.002229939055864056	0.009687250833037425	0.0
K1	0.1801274576962854	0.062335576830960866	0.11392117710189639	0.11032612603352873	0.06438347604098305	-0.09228142732607124	-0.10971362080123484	0.12318576970559449	0.16818714733964937	0.14822673439628128	0.06359159403218628	-0.13263850336361263	-0.106752246390734	0.09787591106927451	0.04727662818057645	-0.06035979175009564	-0.07182261325046083	0.07813521432583212	-0.1288871412000752	-0.03519331475132677	0.09106245983612585	0.022283732359969628	0.003611578663834133	0.020048774113688963	0.0122553608931807	0.00934995095330008	0.0
K10	-0.25425510988065403	-0.16043807416976336	0.2040912371501226	0.16438904821147737	-0.284412703672093	0.012207244042912834	-0.01679653718909375	-0.06558004779387688	0.0007547250889865659	0.02899456006288979	0.005322394657539049	0.042436560561500386	-0.02096194268294764	-0.01649261555961055	-0.003916702246697206	0.005860267131496151	-0.0024616502762590383	-0.00476281796371399	-0.0522920052727262	0.03564479542106438	0.00988325113974928	0.0700373858975548	0.0034245023772733747	-0.12668008676271697	-0.12353492947690156	-0.05449347231286095	0.0
K11	0.0018002008289719456	-0.2502524341699748	-0.14355196020568275	-0.09865660544690096	0.06867109857967672	0.1842161322857807	-0.05737343787668324	-0.05676064718080525	0.1967101600954908	-0.02728883326620118	0.0881202567285972	0.2552620948058658	-0.1406389336125923	-0.03240327357626023	-0.014796677210306034	-0.06185848244896902	0.01247447301024292	0.0535407461549189	0.019727629169640125	-0.0522860601050398	0.01028275138016972	-0.012541374263263877	-0.013679108916555664	-0.008226641280063606	0.01092719948410209	-0.006109365420746749	0.0
K12	0.16456366434934272	0.060064448887527926	-0.15109222318291018	-0.02988704285682487	-0.09209969416667371	-0.07577695427853784	-0.12861345412879246	0.02781882724402186	0.16149848071608713	-0.029761562808971416	0.02255767142086559	-0.10427653308668472	-0.04948002937919301	-0.18003178649712254	0.04828526946418476	0.2150802294719775	-0.03267238807520822	-0.037711848151247354	0.03982703128665544	0.0080172884220886	-0.08996618614064139	0.03738152294136533	-0.029680446677461832	0.02267486108512944	-0.013190481033427614	-0.01562983932190114	0.0
K13	0.050229983314728714	-0.2517314588446705	-0.04639678677582577	-0.01993104161282987	0.10941901921291718	-0.09072935111695661	0.05628606237536466	-0.07588210719052033	-0.09361397174115778	-0.04488728811178469	-0.05597953275931021	-0.03495134818653197	0.007043878534589196	-0.13845389150400345	-0.017384063405245304	-0.10902833414749465	-0.2134369416041554	0.034012764342970334	0.052510753777570626	0.0727160495723315	0.08027084062727355	0.10414749201316677	-0.004663673341030699	0.036308161442758266	0.007274658532762099	-0.028430212039576047	0.0
K14	0.1166527081922505	0.017340655702434947	-0.20268501760944313	-0.19043697535895057	-0.24918769164322285	0.011105891101835522	-0.17564437979157188	0.0542016386733946	0.007958133214863525	-0.23709091240920122	-0.04998349671219802	-0.0704355908251687	0.09552673727267628	0.10977971661155513	0.01096173012050541	-0.11867688505924423	0.017291604058082465	0.025277073758314474	-0.03513411975288067	0.003798054947659703	0.017334239749020347	0.02484473390482576	-0.0005605303092169901	-0.01186527987757263	0.011642126270083125	0.008752119081933612	0.0
K15	0.2640562372739642	0.14707096439409856	-0.10453880454382793	0.12086403744675321	-0.05201711559406627	0.05747452789064509	0.0715863701808758	0.013181794521390573	-0.15798748232328289	-0.0025460711651281573	-0.06753033368820349	0.020837946621763852	-0.15104640188364304	-0.05443293658457318	0.09291525161881528	-0.05446128366047494	0.08753568181666732	-0.08524265816194158	-0.06693191271317048	0.024461203241389562	0.0523783194042661	-0.03214205611470296	-0.16754028854701916	0.030846799388089274	-0.008598697984436694	-0.00350664836775896	0.0
K16	0.2251678774158983	0.13374196648885106	-0.07090604663762738	0.13232237160493165	-0.012344323863298071	0.03348144682094203	0.07023682897194072	0.08157982171404839	-0.06685030528967321	0.0038729406739612953	-0.026054776383829248	0.06163890561175413	-0.04019141386720566	0.17382499314165875	-0.1811279143672861	0.07966293267749057	-0.11048893516977193	0.09103453716067364	0.05943788637899371	0.004838341065998341	-0.11372531662247955	0.05141304967437129	-0.07674036851069715	-0.009860058011391974	-0.0031142386602828307	0.002727672176543766	0.0
K17	0.2187915026625242	0.11303642757109045	-0.1298956912893682	0.1275162800734388	-0.02470794087541967	0.03353094414817996	0.04280578304580665	-0.007319970837081487	-0.044250959453691154	0.07872067053715005	0.12912541937161456	0.06383037727513417	0.2714699857006955	-0.1284095841880681	-0.004919730934211802	-0.003074438111326987	-0.014475154257124437	0.10228946401705571	-0.09498517296544438	-0.07880834602899507	0.010887101181200037	-0.051104604454265026	-0.020903203067991403	-0.014338136408487879	-0.0031477032857210067	0.007910320940826296	0.0
K18	0.24914562781250815	0.129655476868472	-0.15169221673931513	0.1400051051082237	-0.0542432847852428	0.0944318184481684	0.06458205713863496	0.0319692623346882	-0.10591777633031768	0.014306406353497303	-0.08228031697073543	-2.2547781136945603e-05	-0.11381282387752424	-0.04567504459165875	0.01343307100404161	0.00029387334924779897	0.022950719489165713	-0.009796595135477182	-0.006585553665575965	-0.05171754517710431	-0.005658428406654954	0.030786306667783116	0.2297542714087683	-0.02474700507415115	0.03010889483852845	0.013236330429474386	0.0
K2	0.1334386746823877	0.07009408685619255	-0.18679985973175273	0.15667648018542804	-0.02014428106708456	-0.0673847330778533	-0.0026559752564817487	-0.11261860619496702	0.08136481568237536	0.11770602483268998	0.14413405233193197	-0.009541255142998065	0.07213646603021663	0.11169831177702086	0.019738265586355254	-0.06996131487083566	0.04182037701400629	-0.13841147050275365	0.1648615411402448	0.09820882064389555	0.0351275650930934	-0.004210460568209517	0.026070334549762653	0.014809680360539262	-0.019068679934998164	-0.010603858165982518	0.0
K3	0.07284825788859743	-0.1560946535718344	-0.04031623008784957	0.0608431279851896	0.13134449723164004	-0.07304095898323798	0.015697753937653557	-0.20881939253359924	0.013891204575058505	-0.1077357211093383	-0.02132622180664986	-0.05012414107984971	-0.02829016124872601	0.061249278120163834	-0.013621646947225919	0.03847298018612609	-0.08114779501825249	-0.049365355419781154	-0.13079992634046145	0.05631972200084689	-0.07110994771984532	-0.18944270640930075	0.027922681449791625	-0.046862833738587656	-0.0015413718490975953	0.009250424798229967	0.0
K4	-0.04416363905501177	-0.23689399499217892	0.01411593634457586	0.09626059947051581	0.13443263165290498	-0.0840618026308436	0.018150133436539595	-0.16205837500110176	-0.03351808675117383	-0.08575528615413151	0.03386908469052315	-0.02550776395764325	0.0352112421982683	0.06578362539495242	-0.043137330324975444	0.08423019764363458	0.15342189508896245	-0.030844150238493344	-0.07474064503553828	-0.10066079122468397	0.013570706197416722	0.16696250898983056	-0.008709559374201996	0.061507499996865556	0.02060360019021469	0.016147278801870477	0.0
K5	-0.0365745025422021	-0.3280588189339519	-0.053838863872932505	-0.09684189578562043	0.06970044472736411	0.17803605288826202	0.025644739466276965	0.11137602091675329	-0.03279387358632117	0.1162915663768839	-0.03173201567817877	-0.05619522153883552	0.052801078663149786	0.02331949147907839	0.042037831142238406	0.056028941897851604	0.10856797097742418	0.09550849825260739	-0.047048782888451865	0.2067558707078086	-0.04031972496749872	0.010095231867482707	0.020070783885934484	0.02966308957932431	0.003014717647381865	-0.004989045330380233	0.0
K6	-0.026318655278050402	-0.2561328677562025	0.02650019836647849	0.01616234794558999	0.0458443894224637	-0.09129233814891147	0.046921819270146346	0.057225113506954806	-0.06685329210550717	-0.01753982887045804	0.05332632203096559	-0.1791440804209708	-0.05936415603936833	-0.0402805741455521	0.0016638960422325777	-0.07522696730220323	0.10528969927332348	0.11222586722592001	0.15659624865027894	-0.1069314978077876	-0.04661606406126882	-0.084631937378689	-0.029192401690285436	-0.07137721467422271	-0.016342316123553812	0.007514265837380968	0.0
K7	-0.08617459755397483	-0.31375201849420253	-0.003039599944450198	-0.06986722680177082	0.03814672320047971	0.15895764856136707	0.015666377137273764	0.19936822283834138	-0.023880786567856367	0.05574850806857265	-0.03251775089970006	-0.032542134141275735	0.07708123539887184	0.040561788734790494	-0.012190817874360651	0.05423997356467713	-0.09618163322147905	-0.2152835042533033	0.007365371223710169	-0.11422675048644604	0.04619455587251077	-0.023989236752705357	-0.016834370596310943	-0.028231492918442586	-0.0034027727689264703	0.018414415338409148	0.0
K8	0.022581726890252042	-0.08005529005133154	-0.005846205730724727	-0.09240946337305116	0.03925530900227165	-0.38101537792723067	-0.07615657639302646	0.15844324806969057	-0.08138582945508557	0.03172550628089844	-0.07540789661855402	0.22753729999865235	0.013950517733891964	0.022810656623737425	0.04070679677392872	0.04967655635096819	0.04109780850671837	0.00120162632161338	0.006561770012824188	0.011464855668012256	0.023753978762167217	-0.04169574159112859	0.03198572853894984	0.0028265309562554514	-0.024712509306703056	-0.003898554289654671	0.0
K9	-0.24649276762055744	-0.15925990369803253	0.2227592901743129	0.1537940369996029	-0.29074586914095113	-0.003828940124069729	-0.05033774849042258	-0.0343776637341275	-0.023522242124604336	0.025169118818758333	0.003327884112492939	0.038763894118499856	-0.004071544001691535	-0.02352131515429825	-0.0171430496298089	-0.0007219068690299585	-0.024272011285297032	0.005000970631495591	0.03713920624642043	0.007681716039667078	-0.02460164604980595	-0.06942035630171636	0.00011913846904562391	0.10766476782537227	0.14005156372286848	0.05281316122708608	0.0
Q1	-0.4512688493703337	0.24565874029584803	0.007645828725524313	0.024339327496243703	0.17529659762295213	0.1159922619131874	-0.3469625959618867	-0.04758877809132886	-0.18054409153794018	0.035174849639951884	0.021072233665211583	-0.0131095436227817	-0.01598311452123898	-0.01644567403432911	-0.031688227625059844	-0.012186002811540326	-0.013370567088868487	0.004290080050463065	0.02165779676759659	-0.013797148605677146	-0.019939148031363048	-0.02020338397586128	0.010425761582899526	0.039456563061432415	-0.05462554782666005	-0.010044217146614392	0.0
Q2	-0.49805854439091823	0.23460516331131015	-0.08134606170447875	-0.018494575572421654	0.07786798065393094	-0.041976512835881594	0.04883809356742592	0.019434343989627487	0.028417855488123114	0.010366063062688153	-0.010483326619273365	-0.0062196840689581895	0.009788359539016685	-0.0025820251166028805	0.01244260524273636	0.01544493829257557	0.018292300716677704	-0.011375787678914276	-0.014063330319349372	0.023693211386021616	0.018662561534194575	0.03268228802024464	-0.031861999832132344	-0.12528762142318822	0.16269773272220137	-0.09210501957710125	0.0
Q3	-0.4897549110088747	0.1987987767098119	-0.07815754940869789	-0.028436501403312612	0.02579752410524222	-0.03267600395259544	0.12975531567106477	0.01415031616964431	0.07948454281866428	-0.021642329385715548	-0.02406956254217345	-0.0007353131030256521	-0.008840570741101794	-0.03087850326509444	0.00405979129321928	-0.008344414609717448	-0.008904803379478661	0.010607558562921018	-0.003315141512607698	0.038424280879938856	0.020478572212229	0.028498307500799798	-0.00964551326301512	-0.02473377818446646	-0.046801120448908815	0.2072260256741963	0.0
Q4	-0.4589616326419996	0.1301170505141395	-0.05777961234456503	-0.021864540153680712	-0.03787578002449869	-0.0042856744272431	0.22003659750637578	0.051575110598203966	0.08610554849457933	-0.05128073599109474	-0.025898132178116623	-0.02206464152962911	0.006310376642090605	0.03507460270942284	0.027066573429123126	-0.025078684599438444	-0.012382562694168094	0.020426469776672528	-0.017009343733064883	-0.057166412119262947	-0.028338292640036147	-0.04959857681773494	0.030320288423229928	0.13848494951414322	-0.07710557191046802	-0.11380595808267306	0.0
W0GL1	0.21607309022628202	0.12213512823913757	0.30375931211991863	0.053023245551941295	0.15148371212190923	0.032013592809200686	0.007499991623929005	0.0793268011002582	0.0653760501084821	-0.08395693308886647	-0.007709421296782581	0.056586317222958614	0.07073007373792686	-0.030009528835333556	0.11399960925679489	-0.13215460412360383	0.0034692040109477714	-0.06999010290255264	0.005281779008718407	0.016519526249435673	-0.1869824110037289	0.06190265742775554	0.005107210966834113	-0.007848652665709915	0.0076406898250467705	0.0064347064779709355	0.0
W0MC1	0.1918445618945688	0.12718430556550253	0.1164685024094495	-0.17860687318601573	-0.005801286874120016	-0.0319711800651364	-0.0018857808365552939	-0.0327809619789023	0.10212631975484714	0.09995056301491	-0.12843186229180015	-0.038925093517887116	0.0146180549657628	-0.09741839006705953	-0.2720908412527322	-0.07743416676268029	0.09793984848252602	-0.06112916060522038	-0.02725712433133235	0.014156831186473267	0.009418258046081707	-0.02585589778309457	0.0022001145989838876	0.009148511832935793	-0.006552266865187287	-0.014011611126214959	0.0
W0PJ1	0.2055858113334674	0.14942090747275172	0.23399704282610884	0.11401964490805622	0.09763466050558314	0.12097311610891189	-0.00018870067054173217	-0.00514094747372139	0.081642312029029	-0.16023059774586212	-0.10428569454112185	0.015918889111626422	0.0642239884275609	0.014962408085154822	0.026382700071397227	0.12107557033540504	0.027904066851189065	0.062380033022784484	0.10603656185922276	0.02637094266202627	0.17340348282374468	-0.05313748794629328	0.004763690204333595	-0.007019645087660607	-0.010384854248851967	-0.010783925959069563	0.0
W0PP1	0.13423330825240232	0.15338335152900004	0.19160502576907149	-0.30619073690530363	-0.041219739704045806	0.005983404864160222	0.098709247283169	0.025372994029485004	-0.13210551959698508	-0.07507126952435851	0.30181092724749337	-0.0042237339761383216	-0.07225606746835106	0.000696578695538903	-0.03229780917998681	0.053305338294108655	-0.015578618027546336	-0.02848236740913902	-0.019567567362344836	0.0430362737414113	0.03981010967175596	-0.0005700244176364189	0.031531606390841085	0.003793226595122681	0.0036765785418919044	-0.0010521954297243734	0.0

Biplot	0	0

Site constraints	0	0
```
