## Supplementary File 1 for "Forensic analysis of Soil Microbiomes: Linking Evidence to a Geographic Location": metadata.yaml

```
uuid: b9ae7240-56e8-45c5-81fa-24252bcd760e
type: FeatureTable[Frequency]
format: BIOMV210DirFmt
```
