## Supplementary File 1 for "Forensic analysis of Soil Microbiomes: Linking Evidence to a Geographic Location": metadata.yaml

```
uuid: c7bbca18-3fec-4d99-ba96-bf40928aa00b
type: FeatureData[AlignedSequence]
format: AlignedDNASequencesDirectoryFormat
```
