## Supplementary File 1 for "Forensic analysis of Soil Microbiomes: Linking Evidence to a Geographic Location": metadata.yaml

```
uuid: 14b010b2-fff2-4b70-a7be-18953fd37079
type: DistanceMatrix % Properties(['phylogenetic'])
format: DistanceMatrixDirectoryFormat
```
