## Supplementary File 1 for "Forensic analysis of Soil Microbiomes: Linking Evidence to a Geographic Location": metadata.yaml

```
uuid: a2bbd770-e6be-494b-ada6-741a1994d91a
type: Phylogeny[Rooted]
format: NewickDirectoryFormat
```
