## Supplementary File 1 for "Forensic analysis of Soil Microbiomes: Linking Evidence to a Geographic Location": emperor.css

```
/* the plotting area */
div.emperor-plot-wrapper {
  height: 100%;
  width: 73%;

  font-size: 10px;

  overflow: hidden;
  float: left;
  position: relative;
  margin: 0;
}

/* #emperor-menu and #emperor-menu-tabs the two things that show in the right
 * side-bar, #emperor-menu is the container for all the tabs and
 * #emperor-menu-tabs is the container for the name of the tabs */
div.emperor-plot-menu {
  height: 100%;
  width: 27%;

  font-family: Helvetica, sans-serif;
  font-size: 10px;

  overflow: hidden;
  float: left;
  padding: 0px;
  margin: 0;
}

/* class used in the divs that contain the widgets for the menu tabs like:
 * axes, show by, and all the other tabs in the main interface.
 */
div.emperor-tab-div{
  padding-top: 0px;
  padding-bottom: 0px;
  overflow: auto;
  align: center; /*align the contents to the center*/
}

div.colorbox {
  border: 1px solid black;
  height: 18px;
  width: 18px;
}

.ui-tabs .ui-tabs-nav li a{
  padding: 2px 5px !important;
}

/*
 * SlickGrid specific
 *
 * Gets rid of a horrible blue color that would otherwise get added to the
 * grid, making it look not so slick. As suggested by:
 *
 * http://stackoverflow.com/a/17268879
 **/
.slick-row.ui-widget-content, .slick-cell {
    background: none;
}

/*
 *
 * Used to show a helper when resizing the plot menu. See the call to
 * `resizable` from $plotMenu in controller.js.
 *
 **/
.plot-space-resizable-helper {
  padding: 0px;
  margin: 0;
  border-left: 3px solid black;
  box-shadow: -3px -2px 4px white;
  border-bottom: none;
}
```
