## Supplementary File 1 for "Forensic analysis of Soil Microbiomes: Linking Evidence to a Geographic Location": color-view-controller.js

```
define([
    'jquery',
    'underscore',
    'util',
    'view',
    'viewcontroller',
    'color-editor',
    'chroma',
    'three'
], function($, _, util, DecompositionView, ViewControllers, Color, chroma,
            THREE) {

  // we only use the base attribute class, no need to get the base class
  var EmperorAttributeABC = ViewControllers.EmperorAttributeABC;
  var ColorEditor = Color.ColorEditor, ColorFormatter = Color.ColorFormatter;

  /**
   * @class ColorViewController
   *
   * Controls the color changing tab in Emperor. Takes care of changes to
   * color based on metadata, as well as making colorbars if coloring by a
   * numeric metadata category.
   *
   * @param {Node} container Container node to create the controller in.
   * @param {Object} decompViewDict This is object is keyed by unique
   * identifiers and the values are DecompositionView objects referring to a
   * set of objects presented on screen. This dictionary will usually be shared
   * by all the tabs in the application. This argument is passed by reference.
   *
   * @return {ColorViewController}
   * @constructs ColorViewController
   * @extends EmperorAttributeABC
   */
  function ColorViewController(container, decompViewDict) {
    var helpmenu = 'Change the colors of the attributes on the plot, such as ' +
      'spheres, vectors and ellipsoids.';
    var title = 'Color';

    // Constant for width in slick-grid
    var SLICK_WIDTH = 25, scope = this;
    var name, value, colorItem;

    // Create scale div and checkbox for whether using scalar data or not
    /**
     * @type {Node}
     *  jQuery object holding the colorbar div
     */
    this.$scaleDiv = $('<div>');
    /**
     * @type {Node}
     *  jQuery object holding the SVG colorbar
     */
    this.$colorScale = $("<svg width='90%' height='100%' " +
                         "'style='display:block;margin:auto;'></svg>");
    this.$scaleDiv.append(this.$colorScale);
    this.$scaleDiv.hide();
    /**
     * @type {Node}
     *  jQuery object holding the continuous value checkbox
     */
    this.$scaled = $("<input type='checkbox'>");
    this.$scaled.prop('hidden', true);
    /**
     * @type {Node}
     *  jQuery object holding the continuous value label
     */
    this.$scaledLabel = $("<label for='scaled'>Continuous values</label>");
    this.$scaledLabel.prop('hidden', true);

    // this class uses a colormap selector, so populate it before calling super
    // because otherwise the categorySelectionCallback will be called before the
    // data is populated
    /**
     * @type {Node}
     *  jQuery object holding the select box for the colormaps
     */
    this.$colormapSelect = $("<select class='emperor-tab-drop-down'>");
    var currType = ColorViewController.Colormaps[0].type;
    var selectOpts = $('<optgroup>').attr('label', currType);

    for (var i = 0; i < ColorViewController.Colormaps.length; i++) {
      var colormap = ColorViewController.Colormaps[i];
      // Check if we are in a new optgroup
      if (colormap.type !== currType) {
        currType = colormap.type;
        scope.$colormapSelect.append(selectOpts);
        selectOpts = $('<optgroup>').attr('label', currType);
      }
      var colorItem = $('<option>')
        .attr('value', colormap.id)
        .attr('data-type', currType)
        .text(colormap.name);
      selectOpts.append(colorItem);
    }
    scope.$colormapSelect.append(selectOpts);

    // Build the options dictionary
    var options = {
      'valueUpdatedCallback':
        function(e, args) {
          var val = args.item.category, color = args.item.value;
          var group = args.item.plottables;
          var element = scope.getView();
          scope.setPlottableAttributes(element, color, group);
        },
      'categorySelectionCallback':
        function(evt, params) {
          // we re-use this same callback regardless of whether the
          // color or the metadata category changed, maybe we can do
          // something better about this
          var category = scope.getMetadataField();

          var discrete = $('option:selected', scope.$colormapSelect)
                           .attr('data-type') == DISCRETE;
          var colorScheme = scope.$colormapSelect.val();

          var decompViewDict = scope.getView();

          if (discrete) {
            scope.$scaled.prop('checked', false);
            scope.$scaled.prop('hidden', true);
            scope.$scaledLabel.prop('hidden', true);
          } else {
            scope.$scaled.prop('hidden', false);
            scope.$scaledLabel.prop('hidden', false);
          }
          var scaled = scope.$scaled.is(':checked');
          // getting all unique values per categories
          var uniqueVals = decompViewDict.decomp.getUniqueValuesByCategory(
            category);
          // getting color for each uniqueVals
          var colorInfo = ColorViewController.getColorList(
            uniqueVals, colorScheme, discrete, scaled);
          var attributes = colorInfo[0];
          // fetch the slickgrid-formatted data
          var data = decompViewDict.setCategory(
            attributes, scope.setPlottableAttributes, category);

          if (scaled) {
            plottables = ColorViewController._nonNumericPlottables(
              uniqueVals, data);
            // Set SlickGrid for color of non-numeric values and show color bar
            // for rest if there are non numeric categories
            if (plottables.length > 0) {
              scope.setSlickGridDataset(
                [{category: 'Non-numeric values', value: '#64655d',
                  plottables: plottables}]);
            }
            else {
              scope.setSlickGridDataset([]);
            }
            scope.$scaleDiv.show();
            scope.$colorScale.html(colorInfo[1]);
          }
          else {
            scope.setSlickGridDataset(data);
            scope.$scaleDiv.hide();
          }
          // Call resize to update all methods for new shows/hides/resizes
          scope.resize();
        },
      'slickGridColumn': {
        id: 'title', name: '', field: 'value',
        sortable: false, maxWidth: SLICK_WIDTH,
        minWidth: SLICK_WIDTH,
        editor: ColorEditor,
        formatter: ColorFormatter
      }
    };

    EmperorAttributeABC.call(this, container, title, helpmenu,
                             decompViewDict, options);

    // the base-class will try to execute the "ready" callback, so we prevent
    // that by copying the property and setting the property to undefined.
    // This controller is not ready until the colormapSelect has signaled that
    // it is indeed ready.
    var ready = this.ready;
    this.ready = undefined;

    this.$header.append(this.$colormapSelect);
    this.$header.append(this.$scaled);
    this.$header.append(this.$scaledLabel);
    this.$body.prepend(this.$scaleDiv);

    // the chosen select can only be set when the document is ready
    $(function() {
      scope.$colormapSelect.on('chosen:ready', function() {
        if (ready !== null) {
          ready();
          scope.ready = ready;
        }
      });
      scope.$colormapSelect.chosen({width: '100%', search_contains: true});
      scope.$colormapSelect.chosen().change(options.categorySelectionCallback);
      scope.$scaled.on('change', options.categorySelectionCallback);
    });

    return this;
  }
  ColorViewController.prototype = Object.create(EmperorAttributeABC.prototype);
  ColorViewController.prototype.constructor = EmperorAttributeABC;


  /**
   * Helper for building the plottables for non-numeric data
   *
   * @param {String[]} uniqueVals Array of unique values for the category
   * @param {Object} data SlickGrid formatted data from setCategory function
   *
   * @return {Plottable[]} Array of plottables for all non-numeric values
   * @private
   *
   */
   ColorViewController._nonNumericPlottables = function(uniqueVals, data) {
     // Filter down to only non-numeric data
     var split = util.splitNumericValues(uniqueVals);
     var plotList = data.filter(function(x) {
       return $.inArray(x.category, split.nonNumeric) !== -1;
     });
     // Build list of plottables and return
     var plottables = [];
     for (var i = 0; i < plotList.length; i++) {
       plottables = plottables.concat(plotList[i].plottables);
     }
     return plottables;
   };

  /**
   * Sets whether or not elements in the tab can be modified.
   *
   * @param {Boolean} trulse option to enable elements.
   */
  ColorViewController.prototype.setEnabled = function(trulse) {
    EmperorAttributeABC.prototype.setEnabled.call(this, trulse);

    this.$colormapSelect.prop('disabled', !trulse).trigger('chosen:updated');
    this.$scaled.prop('disabled', !trulse);
  };

  /**
   *
   * Private method to reset the color of all the objects in every
   * decomposition view to red.
   *
   * @extends EmperorAttributeABC
   * @private
   *
   */
  ColorViewController.prototype._resetAttribute = function() {
    EmperorAttributeABC.prototype._resetAttribute.call(this);

    _.each(this.decompViewDict, function(view) {
      view.setGroupColor(0xff0000, view.decomp.plottable);
      view.needsUpdate = true;
    });
  };

  /**
   *
   * Wrapper for generating a list of colors that corresponds to all samples
   * in the plot by coloring type requested
   *
   * @param {String[]} values list of objects to generate a color for, usually a
   * category in a given metadata column.
   * @param {String} [map = {'discrete-coloring-qiime'|'Viridis'}] name of the
   * color map to use, see ColorViewController.Colormaps
   * @see ColorViewController.Colormaps
   * @param {Boolean} discrete Whether to treat colormap requested as a
   * discrete set of colors or use interpolation to create gradient of colors
   * @param {Boolean} [scaled = false] Whether to use a scaled colormap or
   * equidistant colors for each value
   * @see ColorViewController.getDiscreteColors
   * @see ColorViewController.getInterpolatedColors
   * @see ColorViewController.getScaledColors
   *
   * @return {Object} colors The object containing the hex colors keyed to
   * each sample
   * @return {String} gradientSVG The SVG string for the scaled data or null
   *
   */
  ColorViewController.getColorList = function(values, map, discrete, scaled) {
    var colors = {}, gradientSVG;
    scaled = scaled || false;

    if (_.findWhere(ColorViewController.Colormaps, {id: map}) === undefined) {
      throw new Error('Could not find ' + map + ' as a colormap.');
    }

    // 1 color and continuous coloring should return the first element in map
    if (values.length == 1 && discrete === false) {
      colors[values[0]] = chroma.brewer[map][0];
      return [colors, gradientSVG];
    }

    //Call helper function to create the required colormap type
    if (discrete) {
      colors = ColorViewController.getDiscreteColors(values, map);
    }
    else if (scaled) {
      try {
        var info = ColorViewController.getScaledColors(values, map);
      } catch (e) {
        alert('Category can not be shown as continuous values. Continuous ' +
              'coloration requires at least 2 numeric values in the category.');
        throw new Error('non-numeric category');
      }
      colors = info[0];
      gradientSVG = info[1];
    }
    else {
      colors = ColorViewController.getInterpolatedColors(values, map);
    }
    return [colors, gradientSVG];
  };

  /**
   *
   * Retrieve a discrete color set.
   *
   * @param {String[]} values list of objects to generate a color for, usually a
   * category in a given metadata column.
   * @param {String} [map = 'discrete-coloring-qiime'] name of the color map to
   * use, see ColorViewController.Colormaps
   * @see ColorViewController.Colormaps
   *
   * @return {Object} colors The object containing the hex colors keyed to
   * each sample
   *
   */
  ColorViewController.getDiscreteColors = function(values, map) {
    map = map || 'discrete-coloring-qiime';

    if (map == 'discrete-coloring-qiime') {
      map = ColorViewController._qiimeDiscrete;
    } else {
      map = chroma.brewer[map];
    }
    var size = map.length;
    var colors = {};
    for (var i = 0; i < values.length; i++) {
        mapIndex = i - (Math.floor(i / size) * size);
        colors[values[i]] = map[mapIndex];
    }
    return colors;
  };

  /**
   *
   * Retrieve a scaled color set.
   *
   * @param {String[]} values Objects to generate a color for, usually a
   * category in a given metadata column.
   * @param {String} [map = 'Viridis'] name of the discrete color map to use.
   * @param {String} [nanColor = '#64655d'] Color to use for non-numeric values.
   *
   * @return {Object} colors The object containing the hex colors keyed to
   * each sample
   * @return {String} gradientSVG The SVG string for the scaled data or null
   *
   */
  ColorViewController.getScaledColors = function(values, map, nanColor) {
    map = map || 'viridis';
    nanColor = nanColor || '#64655d';
    map = chroma.brewer[map];

    // Get list of only numeric values, error if none
    var split = util.splitNumericValues(values), numbers;
    if (split.numeric.length < 2) {
      throw new Error('non-numeric category');
    }

    // convert objects to numbers so we can map them to a color, we keep a copy
    // of the untransformed object so we can search the metadata
    numbers = _.map(split.numeric, parseFloat);
    min = _.min(numbers);
    max = _.max(numbers);

    var interpolator = chroma.scale(map).domain([min, max]);
    var colors = {};

    // Color all the numeric values
    _.each(split.numeric, function(element) {
      colors[element] = interpolator(+element).hex();
    });
    //Gray out non-numeric values
    _.each(split.nonNumeric, function(element) {
      colors[element] = nanColor;
    });
    //build the SVG showing the gradient of colors for values
    var mid = (min + max) / 2;
    var step = (max - min) / 100;
    var stopColors = [];
    for (var s = min; s <= max; s += step) {
      stopColors.push(interpolator(s).hex());
    }
    var gradientSVG = '<defs>';
    gradientSVG += '<linearGradient id="Gradient" x1="0" x2="0" y1="1" y2="0">';
    for (var pos = 0; pos < stopColors.length; pos++) {
      gradientSVG += '<stop offset="' + pos + '%" stop-color="' +
        stopColors[pos] + '"/>';
    }
    gradientSVG += '</linearGradient></defs><rect id="gradientRect" ' +
      'width="20" height="95%" fill="url(#Gradient)"/>';

    gradientSVG += '<text x="25" y="12px" font-family="sans-serif" ' +
      'font-size="12px" text-anchor="start">' + max + '</text>';
    gradientSVG += '<text x="25" y="50%" font-family="sans-serif" ' +
      'font-size="12px" text-anchor="start">' + mid + '</text>';
    gradientSVG += '<text x="25" y="95%" font-family="sans-serif" ' +
      'font-size="12px" text-anchor="start">' + min + '</text>';
    return [colors, gradientSVG];
  };

  /**
   *
   * Retrieve an interpolatd color set.
   *
   * @param {String[]} values Objects to generate a color for, usually a
   * category in a given metadata column.
   * @param {String} [map = 'Viridis'] name of the discrete color map to use.
   *
   * @return {Object} colors The object containing the hex colors keyed to
   * each sample.
   *
   */
  ColorViewController.getInterpolatedColors = function(values, map) {
    map = map || 'viridis';
    map = chroma.brewer[map];

    var total = values.length;
    var interpolator = chroma.bezier([map[0], map[3], map[4], map[5], map[8]]);
    var colors = {};
    for (var i = 0; i < values.length; i++) {
      colors[values[i]] = interpolator(i / total).hex();
    }
    return colors;
  };

  /**
   * Converts the current instance into a JSON string.
   *
   * @return {Object} JSON ready representation of self.
   */
  ColorViewController.prototype.toJSON = function() {
    var json = EmperorAttributeABC.prototype.toJSON.call(this);
    json.colormap = this.$colormapSelect.val();
    json.continuous = this.$scaled.is(':checked');
    return json;
  };

  /**
   * Decodes JSON string and modifies its own instance variables accordingly.
   *
   * @param {Object} Parsed JSON string representation of self.
   */
  ColorViewController.prototype.fromJSON = function(json) {
    var data;

    // NOTE: We do not call super here because of the non-numeric values issue
    // Order here is important. We want to set all the extra controller
    // settings before we load from json, as they can override the JSON when set
    this.setMetadataField(json.category);

    // if the category is null, then there's nothing to set about the state
    // of the controller
    if (json.category === null) {
      return;
    }

    this.$colormapSelect.val(json.colormap);
    this.$colormapSelect.trigger('chosen:updated');
    this.$scaled.prop('checked', json.continuous);
    this.$scaled.trigger('change');

    // Fetch and set the SlickGrid-formatted data
    // Need to take into account the existence of the non-numeric values grid
    // information from the continuous data.
    var decompViewDict = this.getView();
    if (this.$scaled.is(':checked')) {
      // Get the current SlickGrid data and update with the saved color
      data = this.bodyGrid.getData();
      data[0].value = json.data['Non-numeric values'];
      this.setPlottableAttributes(
        decompViewDict, json.data['Non-numeric values'], data[0].plottables);
    }
    else {
      data = decompViewDict.setCategory(
        json.data, this.setPlottableAttributes, json.category);
    }

    if (!_.isEmpty(data)) {
      this.setSlickGridDataset(data);
    }
  };

  /**
   * Resizes the container and the individual elements.
   *
   * Note, the consumer of this class, likely the main controller should call
   * the resize function any time a resizing event happens.
   *
   * @param {Float} width the container width.
   * @param {Float} height the container height.
   */
  ColorViewController.prototype.resize = function(width, height) {
    this.$body.height(this.$canvas.height() - this.$header.height());
    this.$body.width(this.$canvas.width());

    if (this.$scaled.is(':checked')) {
      this.$scaleDiv.css('height', (this.$body.height() / 2) + 'px');
      this.$gridDiv.css('height', (this.$body.height() / 2 - 20) + 'px');
    }
    else {
      this.$gridDiv.css('height', '100%');
    }
    // call super, most of the header and body resizing logic is done there
    EmperorAttributeABC.prototype.resize.call(this, width, height);
  };

  /**
   * Helper function to set the color of plottable
   *
   * @param {scope} object , the scope where the plottables exist
   * @param {color} string , hexadecimal representation of a color, which will
   * be applied to the plottables
   * @param {group} array of objects, list of object that should be changed in
   * scope
   */
  ColorViewController.prototype.setPlottableAttributes =
  function(scope, color, group) {

    var idx, hasConfidenceIntervals;

    hasConfidenceIntervals = scope.decomp.hasConfidenceIntervals();

    _.each(group, function(element) {
      idx = element.idx;
      scope.markers[idx].material.color = new THREE.Color(color);

      if (hasConfidenceIntervals) {
        scope.ellipsoids[idx].material.color = new THREE.Color(color);
      }
    });
    scope.needsUpdate = true;
  };

  var DISCRETE = 'Discrete';
  var SEQUENTIAL = 'Sequential';
  var DIVERGING = 'Diverging';
  /**
   * @type {Object}
   * Color maps available, along with what type of colormap they are.
   */
  ColorViewController.Colormaps = [
    {id: 'discrete-coloring-qiime', name: 'Classic QIIME Colors',
     type: DISCRETE},
    {id: 'Paired', name: 'Paired', type: DISCRETE},
    {id: 'Accent', name: 'Accent', type: DISCRETE},
    {id: 'Dark2', name: 'Dark', type: DISCRETE},
    {id: 'Set1', name: 'Set1', type: DISCRETE},
    {id: 'Set2', name: 'Set2', type: DISCRETE},
    {id: 'Set3', name: 'Set3', type: DISCRETE},
    {id: 'Pastel1', name: 'Pastel1', type: DISCRETE},
    {id: 'Pastel2', name: 'Pastel2', type: DISCRETE},

    {id: 'Viridis', name: 'Viridis', type: SEQUENTIAL},
    {id: 'Reds', name: 'Reds', type: SEQUENTIAL},
    {id: 'RdPu', name: 'Red-Purple', type: SEQUENTIAL},
    {id: 'Oranges', name: 'Oranges', type: SEQUENTIAL},
    {id: 'OrRd', name: 'Orange-Red', type: SEQUENTIAL},
    {id: 'YlOrBr', name: 'Yellow-Orange-Brown', type: SEQUENTIAL},
    {id: 'YlOrRd', name: 'Yellow-Orange-Red', type: SEQUENTIAL},
    {id: 'YlGn', name: 'Yellow-Green', type: SEQUENTIAL},
    {id: 'YlGnBu', name: 'Yellow-Green-Blue', type: SEQUENTIAL},
    {id: 'Greens', name: 'Greens', type: SEQUENTIAL},
    {id: 'GnBu', name: 'Green-Blue', type: SEQUENTIAL},
    {id: 'Blues', name: 'Blues', type: SEQUENTIAL},
    {id: 'BuGn', name: 'Blue-Green', type: SEQUENTIAL},
    {id: 'BuPu', name: 'Blue-Purple', type: SEQUENTIAL},
    {id: 'Purples', name: 'Purples', type: SEQUENTIAL},
    {id: 'PuRd', name: 'Purple-Red', type: SEQUENTIAL},
    {id: 'PuBuGn', name: 'Purple-Blue-Green', type: SEQUENTIAL},
    {id: 'Greys', name: 'Greys', type: SEQUENTIAL},

    {id: 'Spectral', name: 'Spectral', type: DIVERGING},
    {id: 'RdBu', name: 'Red-Blue', type: DIVERGING},
    {id: 'RdYlGn', name: 'Red-Yellow-Green', type: DIVERGING},
    {id: 'RdYlB', name: 'Red-Yellow-Blue', type: DIVERGING},
    {id: 'RdGy', name: 'Red-Grey', type: DIVERGING},
    {id: 'PiYG', name: 'Pink-Yellow-Green', type: DIVERGING},
    {id: 'BrBG', name: 'Brown-Blue-Green', type: DIVERGING},
    {id: 'PuOr', name: 'Purple-Orange', type: DIVERGING},
    {id: 'PRGn', name: 'Purple-Green', type: DIVERGING}
  ];

  // taken from the qiime/colors.py module; a total of 24 colors
  /** @private */
  ColorViewController._qiimeDiscrete = ['#ff0000', '#0000ff', '#f27304',
  '#008000', '#91278d', '#ffff00', '#7cecf4', '#f49ac2', '#5da09e', '#6b440b',
  '#808080', '#f79679', '#7da9d8', '#fcc688', '#80c99b', '#a287bf', '#fff899',
  '#c49c6b', '#c0c0c0', '#ed008a', '#00b6ff', '#a54700', '#808000', '#008080'];

  return ColorViewController;
});
```
