## Supplementary File 1 for "Forensic analysis of Soil Microbiomes: Linking Evidence to a Geographic Location": view.js

```
define([
    'jquery',
    'underscore',
    'three',
    'shapes'
], function($, _, THREE, shapes) {
/**
 *
 * @class DecompositionView
 *
 * Contains all the information on how the model is being presented to the
 * user.
 *
 * @param {DecompositionModel} decomp a DecompositionModel object that will be
 * represented on screen.
 *
 * @return {DecompositionView}
 * @constructs DecompositionView
 *
 */
function DecompositionView(decomp) {
  /**
   * The decomposition model that the view represents.
   * @type {DecompositionModel}
   */
  this.decomp = decomp;
  /**
   * Number of samples represented in the view.
   * @type {integer}
   */
  this.count = decomp.length;
  /**
   * Top visible dimensions
   * @type {integer[]}
   * @default [0, 1, 2]
   */
  this.visibleDimensions = [0, 1, 2]; // We default to the first three PCs
  /**
   * Orientation of the axes, `-1` means the axis is flipped, `1` means the
   * axis is not flipped.
   * @type {integer[]}
   * @default [1, 1, 1]
   */
  this.axesOrientation = [1, 1, 1];
  /**
   * Axes color.
   * @type {integer}
   * @default '#FFFFFF' (white)
   */
  this.axesColor = '#FFFFFF';
  /**
   * Background color.
   * @type {integer}
   * @default '#000000' (black)
   */
  this.backgroundColor = '#000000';
  /**
   * Tube objects on screen (used for animations)
   * @type {THREE.Mesh[]}
   */
  this.tubes = [];
  /**
   * Array of THREE.Mesh objects on screen (represent samples).
   * @type {THREE.Mesh[]}
   */
  this.markers = [];

  this.ellipsoids = [];

  /**
   * Array of line objects shown on screen (used for procustes and vector
   * plots).
   * @type {THREE.Line[]}
   */
  this.lines = [];

  // setup this.markers and this.lines
  this._initBaseView();

  /**
   * True when changes have occured that require re-rendering of the canvas
   * @type {boolean}
   */
  this.needsUpdate = true;
}

/**
 *
 * Helper method to initialize the base THREE.js objects.
 * @private
 *
 */
DecompositionView.prototype._initBaseView = function() {
  var mesh, x = this.visibleDimensions[0], y = this.visibleDimensions[1],
      z = this.visibleDimensions[2];
  var scope = this;

  // get the correctly sized geometry
  var geometry = shapes.getGeometry('Sphere', this.decomp.dimensionRanges);
  var radius = geometry.parameters.radius, hasConfidenceIntervals;

  hasConfidenceIntervals = this.decomp.hasConfidenceIntervals();

  this.decomp.apply(function(plottable) {
    mesh = new THREE.Mesh(geometry, new THREE.MeshPhongMaterial());
    mesh.name = plottable.name;

    mesh.material.color = new THREE.Color(0xff0000);
    mesh.material.transparent = false;
    mesh.material.depthWrite = true;
    mesh.material.opacity = 1;
    mesh.matrixAutoUpdate = true;

    mesh.position.set(plottable.coordinates[x], plottable.coordinates[y],
                      plottable.coordinates[z]);

    scope.markers.push(mesh);

    if (hasConfidenceIntervals) {
      // copy the current sphere and make it an ellipsoid
      mesh = mesh.clone();

      mesh.name = plottable.name + '_ci';
      mesh.material.transparent = true;
      mesh.material.opacity = 0.5;

      mesh.scale.set(plottable.ci[x] / geometry.parameters.radius,
                     plottable.ci[y] / geometry.parameters.radius,
                     plottable.ci[z] / geometry.parameters.radius);

      scope.ellipsoids.push(mesh);
    }
  });

  // apply but to the adjacency list NOT IMPLEMENTED
  // this.decomp.applyAJ( ... ); Blame Jamie and Jose - baby steps buddy...

};

/**
 *
 * Get the number of visible elements
 *
 * @return {Number} The number of visible elements in this view.
 *
 */
DecompositionView.prototype.getVisibleCount = function() {
  var visible = 0;
  visible = _.reduce(this.markers, function(acc, marker) {
    return acc + (marker.visible + 0);
  }, 0);

  return visible;
};

/**
 *
 * Change the visible coordinates
 *
 * @param {integer[]} newDims An Array of integers in which each integer is the
 * index to the principal coordinate to show
 *
 */
DecompositionView.prototype.changeVisibleDimensions = function(newDims) {
  if (newDims.length !== 3) {
    throw new Error('Only three dimensions can be shown at the same time');
  }

  // one by one, find and update the dimensions that are changing
  for (var i = 0; i < 3; i++) {
    if (this.visibleDimensions[i] !== newDims[i]) {
      // index represents the global position of the dimension
      var index = this.visibleDimensions[i],
          orientation = this.axesOrientation[i];

      // 1.- Correct the limits of the ranges for the dimension that we are
      // moving out of the scene i.e. the old dimension
      if (this.axesOrientation[i] === -1) {
        var max = this.decomp.dimensionRanges.max[index];
        var min = this.decomp.dimensionRanges.min[index];
        this.decomp.dimensionRanges.max[index] = min * (-1);
        this.decomp.dimensionRanges.min[index] = max * (-1);
      }

      // 2.- Set the orientation of the new dimension to be 1
      this.axesOrientation[i] = 1;

      // 3.- Update the visible dimensions to include the new value
      this.visibleDimensions[i] = newDims[i];
    }
  }

  var x = this.visibleDimensions[0], y = this.visibleDimensions[1],
      z = this.visibleDimensions[2], scope = this, changePosition,
      hasConfidenceIntervals, radius = 0, is2D = (z === null);

  hasConfidenceIntervals = this.decomp.hasConfidenceIntervals();

  // we need the original radius to scale confidence intervals (if they exist)
  if (hasConfidenceIntervals) {
    radius = scope.ellipsoids[0].geometry.parameters.radius;
  }

  this.decomp.apply(function(plottable) {
    mesh = scope.markers[plottable.idx];

    // always use the original data plus the axis orientation
    mesh.position.set(
      plottable.coordinates[x] * scope.axesOrientation[0],
      plottable.coordinates[y] * scope.axesOrientation[1],
      (is2D ? 0 : plottable.coordinates[z]) * scope.axesOrientation[2]);
    mesh.updateMatrix();

    if (hasConfidenceIntervals) {
      mesh = scope.ellipsoids[plottable.idx];

      mesh.position.set(
        plottable.coordinates[x] * scope.axesOrientation[0],
        plottable.coordinates[y] * scope.axesOrientation[1],
        (is2D ? 0 : plottable.coordinates[z]) * scope.axesOrientation[2]);

      // flatten the ellipsoids ever so slightly
      mesh.scale.set(plottable.ci[x] / radius, plottable.ci[y] / radius,
                     is2D ? 0.01 : plottable.ci[z] / radius);

      mesh.updateMatrix();
    }
  });

  this.needsUpdate = true;
};

/**
 *
 * Reorient one of the visible dimensions.
 *
 * @param {integer} index The index of the dimension to re-orient, if this
 * dimension is not visible i.e. not in `this.visibleDimensions`, then the
 * method will return right away.
 *
 */
DecompositionView.prototype.flipVisibleDimension = function(index) {
  var scope = this, newMin, newMax;

  // the index in the visible dimensions
  var localIndex = this.visibleDimensions.indexOf(index);

  if (localIndex !== -1) {
    var x = this.visibleDimensions[0], y = this.visibleDimensions[1],
        z = this.visibleDimensions[2], hasConfidenceIntervals,
        is2D = (z === null);

    hasConfidenceIntervals = scope.decomp.hasConfidenceIntervals();

    // update the ranges for this decomposition
    var max = this.decomp.dimensionRanges.max[index];
    var min = this.decomp.dimensionRanges.min[index];
    this.decomp.dimensionRanges.max[index] = min * (-1);
    this.decomp.dimensionRanges.min[index] = max * (-1);

    // and update the state of the orientation
    this.axesOrientation[localIndex] *= -1;

    this.decomp.apply(function(plottable) {
      mesh = scope.markers[plottable.idx];

      // always use the original data plus the axis orientation
      mesh.position.set(
        plottable.coordinates[x] * scope.axesOrientation[0],
        plottable.coordinates[y] * scope.axesOrientation[1],
        is2D ? 0 : plottable.coordinates[z] * scope.axesOrientation[2]);
      mesh.updateMatrix();

      if (hasConfidenceIntervals) {
        mesh = scope.ellipsoids[plottable.idx];

        // always use the original data plus the axis orientation
        mesh.position.set(
          plottable.coordinates[x] * scope.axesOrientation[0],
          plottable.coordinates[y] * scope.axesOrientation[1],
          is2D ? 0 : plottable.coordinates[z] * scope.axesOrientation[2]);
        mesh.updateMatrix();
      }
    });

    this.needsUpdate = true;
  }
};

/**
 * Change the plottables attributes based on the metadata category using the
 * provided setPlottableAttributes function
 *
 * @param {object} attributes Key:value pairs of elements and values to change
 * in plottables.
 * @param {function} setPlottableAttributes Helper function to change the
 * values of plottables, in general this should be implemented in the
 * controller but it can be nullable if not needed. setPlottableAttributes
 * should receive: the scope where the plottables exist, the value to be
 * applied to the plottables and the plotables to change. For more info
 * see ColorViewController.setPlottableAttribute
 * @see ColorViewController.setPlottableAttribute
 * @param {string} category The category/column in the mapping file
 *
 * @return {object[]} Array of objects to be consumed by Slick grid.
 *
 */
DecompositionView.prototype.setCategory = function(attributes,
                                                   setPlottableAttributes,
                                                   category) {
  var scope = this, dataView = [], plottables;

  _.each(attributes, function(value, key) {
    /*
     *
     * WARNING: This is mixing attributes of the view with the model ...
     * it's a bit of a gray area though.
     *
     **/
    plottables = scope.decomp.getPlottablesByMetadataCategoryValue(category,
                                                                   key);
    if (setPlottableAttributes !== null) {
      setPlottableAttributes(scope, value, plottables);
    }

    dataView.push({category: key, value: value, plottables: plottables});
  });
  this.needsUpdate = true;

  return dataView;
};

/**
 *
 * Change the color for a set of plottables.
 *
 * @param {integer} color An RGB color in hexadecimal format.
 * @param {Plottable[]} group Array of Plottables that will change in color.
 *
 */
DecompositionView.prototype.setGroupColor = function(color, group) {
  var idx, scope = this, hasConfidenceIntervals;

  hasConfidenceIntervals = this.decomp.hasConfidenceIntervals();

  _.each(group, function(element) {
    idx = element.idx;
    scope.markers[idx].material.color = new THREE.Color(color);

    if (hasConfidenceIntervals) {
      scope.ellipsoids[idx].material.color = new THREE.Color(color);
    }
  });
};

  return DecompositionView;
});
```
