## Supplementary File 1 for "Forensic analysis of Soil Microbiomes: Linking Evidence to a Geographic Location": jquery-ui.min.css

```
/*! jQuery UI - v1.11.4 - 2016-01-06
* http://jqueryui.com
* Includes: core.css, draggable.css, resizable.css, selectable.css, sortable.css, accordion.css, autocomplete.css, button.css, datepicker.css, dialog.css, menu.css, progressbar.css, selectmenu.css, slider.css, spinner.css, tabs.css, tooltip.css, theme.css
* To view and modify this theme, visit http://jqueryui.com/themeroller/?ffDefault=Verdana%2CArial%2Csans-serif&fwDefault=normal&fsDefault=1.1em&cornerRadius=4px&bgColorHeader=cccccc&bgTextureHeader=highlight_soft&bgImgOpacityHeader=75&borderColorHeader=aaaaaa&fcHeader=222222&iconColorHeader=222222&bgColorContent=ffffff&bgTextureContent=flat&bgImgOpacityContent=75&borderColorContent=aaaaaa&fcContent=222222&iconColorContent=222222&bgColorDefault=e6e6e6&bgTextureDefault=glass&bgImgOpacityDefault=75&borderColorDefault=d3d3d3&fcDefault=555555&iconColorDefault=888888&bgColorHover=dadada&bgTextureHover=glass&bgImgOpacityHover=75&borderColorHover=999999&fcHover=212121&iconColorHover=454545&bgColorActive=ffffff&bgTextureActive=glass&bgImgOpacityActive=65&borderColorActive=aaaaaa&fcActive=212121&iconColorActive=454545&bgColorHighlight=fbf9ee&bgTextureHighlight=glass&bgImgOpacityHighlight=55&borderColorHighlight=fcefa1&fcHighlight=363636&iconColorHighlight=2e83ff&bgColorError=fef1ec&bgTextureError=glass&bgImgOpacityError=95&borderColorError=cd0a0a&fcError=cd0a0a&iconColorError=cd0a0a&bgColorOverlay=aaaaaa&bgTextureOverlay=flat&bgImgOpacityOverlay=0&opacityOverlay=30&bgColorShadow=aaaaaa&bgTextureShadow=flat&bgImgOpacityShadow=0&opacityShadow=30&thicknessShadow=8px&offsetTopShadow=-8px&offsetLeftShadow=-8px&cornerRadiusShadow=8px
* Copyright jQuery Foundation and other contributors; Licensed MIT */

.ui-helper-hidden{display:none}.ui-helper-hidden-accessible{border:0;clip:rect(0 0 0 0);height:1px;margin:-1px;overflow:hidden;padding:0;position:absolute;width:1px}.ui-helper-reset{margin:0;padding:0;border:0;outline:0;line-height:1.3;text-decoration:none;font-size:100%;list-style:none}.ui-helper-clearfix:before,.ui-helper-clearfix:after{content:"";display:table;border-collapse:collapse}.ui-helper-clearfix:after{clear:both}.ui-helper-clearfix{min-height:0}.ui-helper-zfix{width:100%;height:100%;top:0;left:0;position:absolute;opacity:0;filter:Alpha(Opacity=0)}.ui-front{z-index:100}.ui-state-disabled{cursor:default!important}.ui-icon{display:block;text-indent:-99999px;overflow:hidden;background-repeat:no-repeat}.ui-widget-overlay{position:fixed;top:0;left:0;width:100%;height:100%}.ui-draggable-handle{-ms-touch-action:none;touch-action:none}.ui-resizable{position:relative}.ui-resizable-handle{position:absolute;font-size:0.1px;display:block;-ms-touch-action:none;touch-action:none}.ui-resizable-disabled .ui-resizable-handle,.ui-resizable-autohide .ui-resizable-handle{display:none}.ui-resizable-n{cursor:n-resize;height:7px;width:100%;top:-5px;left:0}.ui-resizable-s{cursor:s-resize;height:7px;width:100%;bottom:-5px;left:0}.ui-resizable-e{cursor:e-resize;width:7px;right:-5px;top:0;height:100%}.ui-resizable-w{cursor:w-resize;width:7px;left:-5px;top:0;height:100%}.ui-resizable-se{cursor:se-resize;width:12px;height:12px;right:1px;bottom:1px}.ui-resizable-sw{cursor:sw-resize;width:9px;height:9px;left:-5px;bottom:-5px}.ui-resizable-nw{cursor:nw-resize;width:9px;height:9px;left:-5px;top:-5px}.ui-resizable-ne{cursor:ne-resize;width:9px;height:9px;right:-5px;top:-5px}.ui-selectable{-ms-touch-action:none;touch-action:none}.ui-selectable-helper{position:absolute;z-index:100;border:1px dotted black}.ui-sortable-handle{-ms-touch-action:none;touch-action:none}.ui-accordion .ui-accordion-header{display:block;cursor:pointer;position:relative;margin:2px 0 0 0;padding:.5em .5em .5em .7em;min-height:0;font-size:100%}.ui-accordion .ui-accordion-icons{padding-left:2.2em}.ui-accordion .ui-accordion-icons .ui-accordion-icons{padding-left:2.2em}.ui-accordion .ui-accordion-header .ui-accordion-header-icon{position:absolute;left:.5em;top:50%;margin-top:-8px}.ui-accordion .ui-accordion-content{padding:1em 2.2em;border-top:0;overflow:auto}.ui-autocomplete{position:absolute;top:0;left:0;cursor:default}.ui-button{display:inline-block;position:relative;padding:0;line-height:normal;margin-right:.1em;cursor:pointer;vertical-align:middle;text-align:center;overflow:visible}.ui-button,.ui-button:link,.ui-button:visited,.ui-button:hover,.ui-button:active{text-decoration:none}.ui-button-icon-only{width:2.2em}button.ui-button-icon-only{width:2.4em}.ui-button-icons-only{width:3.4em}button.ui-button-icons-only{width:3.7em}.ui-button .ui-button-text{display:block;line-height:normal}.ui-button-text-only .ui-button-text{padding:.4em 1em}.ui-button-icon-only .ui-button-text,.ui-button-icons-only .ui-button-text{padding:.4em;text-indent:-9999999px}.ui-button-text-icon-primary .ui-button-text,.ui-button-text-icons .ui-button-text{padding:.4em 1em .4em 2.1em}.ui-button-text-icon-secondary .ui-button-text,.ui-button-text-icons .ui-button-text{padding:.4em 2.1em .4em 1em}.ui-button-text-icons .ui-button-text{padding-left:2.1em;padding-right:2.1em}input.ui-button{padding:.4em 1em}.ui-button-icon-only .ui-icon,.ui-button-text-icon-primary .ui-icon,.ui-button-text-icon-secondary .ui-icon,.ui-button-text-icons .ui-icon,.ui-button-icons-only .ui-icon{position:absolute;top:50%;margin-top:-8px}.ui-button-icon-only .ui-icon{left:50%;margin-left:-8px}.ui-button-text-icon-primary .ui-button-icon-primary,.ui-button-text-icons .ui-button-icon-primary,.ui-button-icons-only .ui-button-icon-primary{left:.5em}.ui-button-text-icon-secondary .ui-button-icon-secondary,.ui-button-text-icons .ui-button-icon-secondary,.ui-button-icons-only .ui-button-icon-secondary{right:.5em}.ui-buttonset{margin-right:7px}.ui-buttonset .ui-button{margin-left:0;margin-right:-.3em}input.ui-button::-moz-focus-inner,button.ui-button::-moz-focus-inner{border:0;padding:0}.ui-datepicker{width:17em;padding:.2em .2em 0;display:none}.ui-datepicker .ui-datepicker-header{position:relative;padding:.2em 0}.ui-datepicker .ui-datepicker-prev,.ui-datepicker .ui-datepicker-next{position:absolute;top:2px;width:1.8em;height:1.8em}.ui-datepicker .ui-datepicker-prev-hover,.ui-datepicker .ui-datepicker-next-hover{top:1px}.ui-datepicker .ui-datepicker-prev{left:2px}.ui-datepicker .ui-datepicker-next{right:2px}.ui-datepicker .ui-datepicker-prev-hover{left:1px}.ui-datepicker .ui-datepicker-next-hover{right:1px}.ui-datepicker .ui-datepicker-prev span,.ui-datepicker .ui-datepicker-next span{display:block;position:absolute;left:50%;margin-left:-8px;top:50%;margin-top:-8px}.ui-datepicker .ui-datepicker-title{margin:0 2.3em;line-height:1.8em;text-align:center}.ui-datepicker .ui-datepicker-title select{font-size:1em;margin:1px 0}.ui-datepicker select.ui-datepicker-month,.ui-datepicker select.ui-datepicker-year{width:45%}.ui-datepicker table{width:100%;font-size:.9em;border-collapse:collapse;margin:0 0 .4em}.ui-datepicker th{padding:.7em .3em;text-align:center;font-weight:bold;border:0}.ui-datepicker td{border:0;padding:1px}.ui-datepicker td span,.ui-datepicker td a{display:block;padding:.2em;text-align:right;text-decoration:none}.ui-datepicker .ui-datepicker-buttonpane{background-image:none;margin:.7em 0 0 0;padding:0 .2em;border-left:0;border-right:0;border-bottom:0}.ui-datepicker .ui-datepicker-buttonpane button{float:right;margin:.5em .2em .4em;cursor:pointer;padding:.2em .6em .3em .6em;width:auto;overflow:visible}.ui-datepicker .ui-datepicker-buttonpane button.ui-datepicker-current{float:left}.ui-datepicker.ui-datepicker-multi{width:auto}.ui-datepicker-multi .ui-datepicker-group{float:left}.ui-datepicker-multi .ui-datepicker-group table{width:95%;margin:0 auto .4em}.ui-datepicker-multi-2 .ui-datepicker-group{width:50%}.ui-datepicker-multi-3 .ui-datepicker-group{width:33.3%}.ui-datepicker-multi-4 .ui-datepicker-group{width:25%}.ui-datepicker-multi .ui-datepicker-group-last .ui-datepicker-header,.ui-datepicker-multi .ui-datepicker-group-middle .ui-datepicker-header{border-left-width:0}.ui-datepicker-multi .ui-datepicker-buttonpane{clear:left}.ui-datepicker-row-break{clear:both;width:100%;font-size:0}.ui-datepicker-rtl{direction:rtl}.ui-datepicker-rtl .ui-datepicker-prev{right:2px;left:auto}.ui-datepicker-rtl .ui-datepicker-next{left:2px;right:auto}.ui-datepicker-rtl .ui-datepicker-prev:hover{right:1px;left:auto}.ui-datepicker-rtl .ui-datepicker-next:hover{left:1px;right:auto}.ui-datepicker-rtl .ui-datepicker-buttonpane{clear:right}.ui-datepicker-rtl .ui-datepicker-buttonpane button{float:left}.ui-datepicker-rtl .ui-datepicker-buttonpane button.ui-datepicker-current,.ui-datepicker-rtl .ui-datepicker-group{float:right}.ui-datepicker-rtl .ui-datepicker-group-last .ui-datepicker-header,.ui-datepicker-rtl .ui-datepicker-group-middle .ui-datepicker-header{border-right-width:0;border-left-width:1px}.ui-dialog{overflow:hidden;position:absolute;top:0;left:0;padding:.2em;outline:0}.ui-dialog .ui-dialog-titlebar{padding:.4em 1em;position:relative}.ui-dialog .ui-dialog-title{float:left;margin:.1em 0;white-space:nowrap;width:90%;overflow:hidden;text-overflow:ellipsis}.ui-dialog .ui-dialog-titlebar-close{position:absolute;right:.3em;top:50%;width:20px;margin:-10px 0 0 0;padding:1px;height:20px}.ui-dialog .ui-dialog-content{position:relative;border:0;padding:.5em 1em;background:none;overflow:auto}.ui-dialog .ui-dialog-buttonpane{text-align:left;border-width:1px 0 0 0;background-image:none;margin-top:.5em;padding:.3em 1em .5em .4em}.ui-dialog .ui-dialog-buttonpane .ui-dialog-buttonset{float:right}.ui-dialog .ui-dialog-buttonpane button{margin:.5em .4em .5em 0;cursor:pointer}.ui-dialog .ui-resizable-se{width:12px;height:12px;right:-5px;bottom:-5px;background-position:16px 16px}.ui-draggable .ui-dialog-titlebar{cursor:move}.ui-menu{list-style:none;padding:0;margin:0;display:block;outline:none}.ui-menu .ui-menu{position:absolute}.ui-menu .ui-menu-item{position:relative;margin:0;padding:3px 1em 3px .4em;cursor:pointer;min-height:0;list-style-image:url("data:image/gif;base64,R0lGODlhAQABAIAAAAAAAP///yH5BAEAAAAALAAAAAABAAEAAAIBRAA7")}.ui-menu .ui-menu-divider{margin:5px 0;height:0;font-size:0;line-height:0;border-width:1px 0 0 0}.ui-menu .ui-state-focus,.ui-menu .ui-state-active{margin:-1px}.ui-menu-icons{position:relative}.ui-menu-icons .ui-menu-item{padding-left:2em}.ui-menu .ui-icon{position:absolute;top:0;bottom:0;left:.2em;margin:auto 0}.ui-menu .ui-menu-icon{left:auto;right:0}.ui-progressbar{height:2em;text-align:left;overflow:hidden}.ui-progressbar .ui-progressbar-value{margin:-1px;height:100%}.ui-progressbar .ui-progressbar-overlay{background:url("data:image/gif;base64,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");height:100%;filter:alpha(opacity=25);opacity:0.25}.ui-progressbar-indeterminate .ui-progressbar-value{background-image:none}.ui-selectmenu-menu{padding:0;margin:0;position:absolute;top:0;left:0;display:none}.ui-selectmenu-menu .ui-menu{overflow:auto;overflow-x:hidden;padding-bottom:1px}.ui-selectmenu-menu .ui-menu .ui-selectmenu-optgroup{font-size:1em;font-weight:bold;line-height:1.5;padding:2px 0.4em;margin:0.5em 0 0 0;height:auto;border:0}.ui-selectmenu-open{display:block}.ui-selectmenu-button{display:inline-block;overflow:hidden;position:relative;text-decoration:none;cursor:pointer}.ui-selectmenu-button span.ui-icon{right:0.5em;left:auto;margin-top:-8px;position:absolute;top:50%}.ui-selectmenu-button span.ui-selectmenu-text{text-align:left;padding:0.4em 2.1em 0.4em 1em;display:block;line-height:1.4;overflow:hidden;text-overflow:ellipsis;white-space:nowrap}.ui-slider{position:relative;text-align:left}.ui-slider .ui-slider-handle{position:absolute;z-index:2;width:1.2em;height:1.2em;cursor:default;-ms-touch-action:none;touch-action:none}.ui-slider .ui-slider-range{position:absolute;z-index:1;font-size:.7em;display:block;border:0;background-position:0 0}.ui-slider.ui-state-disabled .ui-slider-handle,.ui-slider.ui-state-disabled .ui-slider-range{filter:inherit}.ui-slider-horizontal{height:.8em}.ui-slider-horizontal .ui-slider-handle{top:-.3em;margin-left:-.6em}.ui-slider-horizontal .ui-slider-range{top:0;height:100%}.ui-slider-horizontal .ui-slider-range-min{left:0}.ui-slider-horizontal .ui-slider-range-max{right:0}.ui-slider-vertical{width:.8em;height:100px}.ui-slider-vertical .ui-slider-handle{left:-.3em;margin-left:0;margin-bottom:-.6em}.ui-slider-vertical .ui-slider-range{left:0;width:100%}.ui-slider-vertical .ui-slider-range-min{bottom:0}.ui-slider-vertical .ui-slider-range-max{top:0}.ui-spinner{position:relative;display:inline-block;overflow:hidden;padding:0;vertical-align:middle}.ui-spinner-input{border:none;background:none;color:inherit;padding:0;margin:.2em 0;vertical-align:middle;margin-left:.4em;margin-right:22px}.ui-spinner-button{width:16px;height:50%;font-size:.5em;padding:0;margin:0;text-align:center;position:absolute;cursor:default;display:block;overflow:hidden;right:0}.ui-spinner a.ui-spinner-button{border-top:none;border-bottom:none;border-right:none}.ui-spinner .ui-icon{position:absolute;margin-top:-8px;top:50%;left:0}.ui-spinner-up{top:0}.ui-spinner-down{bottom:0}.ui-spinner .ui-icon-triangle-1-s{background-position:-65px -16px}.ui-tabs{position:relative;padding:.2em}.ui-tabs .ui-tabs-nav{margin:0;padding:.2em .2em 0}.ui-tabs .ui-tabs-nav li{list-style:none;float:left;position:relative;top:0;margin:1px .2em 0 0;border-bottom-width:0;padding:0;white-space:nowrap}.ui-tabs .ui-tabs-nav .ui-tabs-anchor{float:left;padding:.5em 1em;text-decoration:none}.ui-tabs .ui-tabs-nav li.ui-tabs-active{margin-bottom:-1px;padding-bottom:1px}.ui-tabs .ui-tabs-nav li.ui-tabs-active .ui-tabs-anchor,.ui-tabs .ui-tabs-nav li.ui-state-disabled .ui-tabs-anchor,.ui-tabs .ui-tabs-nav li.ui-tabs-loading .ui-tabs-anchor{cursor:text}.ui-tabs-collapsible .ui-tabs-nav li.ui-tabs-active .ui-tabs-anchor{cursor:pointer}.ui-tabs .ui-tabs-panel{display:block;border-width:0;padding:1em 1.4em;background:none}.ui-tooltip{padding:8px;position:absolute;z-index:9999;max-width:300px;-webkit-box-shadow:0 0 5px #aaa;box-shadow:0 0 5px #aaa}body .ui-tooltip{border-width:2px}.ui-widget{font-family:Verdana,Arial,sans-serif;font-size:1.1em}.ui-widget .ui-widget{font-size:1em}.ui-widget input,.ui-widget select,.ui-widget textarea,.ui-widget button{font-family:Verdana,Arial,sans-serif;font-size:1em}.ui-widget-content{border:1px solid #aaa;background:#fff;color:#222}.ui-widget-content a{color:#222}.ui-widget-header{border:1px solid #aaa;background:#ccc url("images/ui-bg_highlight-soft_75_cccccc_1x100.png") 50% 50% repeat-x;color:#222;font-weight:bold}.ui-widget-header a{color:#222}.ui-state-default,.ui-widget-content .ui-state-default,.ui-widget-header .ui-state-default{border:1px solid #d3d3d3;background:#e6e6e6 url("images/ui-bg_glass_75_e6e6e6_1x400.png") 50% 50% repeat-x;font-weight:normal;color:#555}.ui-state-default a,.ui-state-default a:link,.ui-state-default a:visited{color:#555;text-decoration:none}.ui-state-hover,.ui-widget-content .ui-state-hover,.ui-widget-header .ui-state-hover,.ui-state-focus,.ui-widget-content .ui-state-focus,.ui-widget-header .ui-state-focus{border:1px solid #999;background:#dadada url("images/ui-bg_glass_75_dadada_1x400.png") 50% 50% repeat-x;font-weight:normal;color:#212121}.ui-state-hover a,.ui-state-hover a:hover,.ui-state-hover a:link,.ui-state-hover a:visited,.ui-state-focus a,.ui-state-focus a:hover,.ui-state-focus a:link,.ui-state-focus a:visited{color:#212121;text-decoration:none}.ui-state-active,.ui-widget-content .ui-state-active,.ui-widget-header .ui-state-active{border:1px solid #aaa;background:#fff url("images/ui-bg_glass_65_ffffff_1x400.png") 50% 50% repeat-x;font-weight:normal;color:#212121}.ui-state-active a,.ui-state-active a:link,.ui-state-active a:visited{color:#212121;text-decoration:none}.ui-state-highlight,.ui-widget-content .ui-state-highlight,.ui-widget-header .ui-state-highlight{border:1px solid #fcefa1;background:#fbf9ee url("images/ui-bg_glass_55_fbf9ee_1x400.png") 50% 50% repeat-x;color:#363636}.ui-state-highlight a,.ui-widget-content .ui-state-highlight a,.ui-widget-header .ui-state-highlight a{color:#363636}.ui-state-error,.ui-widget-content .ui-state-error,.ui-widget-header .ui-state-error{border:1px solid #cd0a0a;background:#fef1ec url("images/ui-bg_glass_95_fef1ec_1x400.png") 50% 50% repeat-x;color:#cd0a0a}.ui-state-error a,.ui-widget-content .ui-state-error a,.ui-widget-header .ui-state-error a{color:#cd0a0a}.ui-state-error-text,.ui-widget-content .ui-state-error-text,.ui-widget-header .ui-state-error-text{color:#cd0a0a}.ui-priority-primary,.ui-widget-content .ui-priority-primary,.ui-widget-header .ui-priority-primary{font-weight:bold}.ui-priority-secondary,.ui-widget-content .ui-priority-secondary,.ui-widget-header .ui-priority-secondary{opacity:.7;filter:Alpha(Opacity=70);font-weight:normal}.ui-state-disabled,.ui-widget-content .ui-state-disabled,.ui-widget-header .ui-state-disabled{opacity:.35;filter:Alpha(Opacity=35);background-image:none}.ui-state-disabled .ui-icon{filter:Alpha(Opacity=35)}.ui-icon{width:16px;height:16px}.ui-icon,.ui-widget-content .ui-icon{background-image:url("images/ui-icons_222222_256x240.png")}.ui-widget-header .ui-icon{background-image:url("images/ui-icons_222222_256x240.png")}.ui-state-default .ui-icon{background-image:url("images/ui-icons_888888_256x240.png")}.ui-state-hover .ui-icon,.ui-state-focus .ui-icon{background-image:url("images/ui-icons_454545_256x240.png")}.ui-state-active .ui-icon{background-image:url("images/ui-icons_454545_256x240.png")}.ui-state-highlight .ui-icon{background-image:url("images/ui-icons_2e83ff_256x240.png")}.ui-state-error .ui-icon,.ui-state-error-text .ui-icon{background-image:url("images/ui-icons_cd0a0a_256x240.png")}.ui-icon-blank{background-position:16px 16px}.ui-icon-carat-1-n{background-position:0 0}.ui-icon-carat-1-ne{background-position:-16px 0}.ui-icon-carat-1-e{background-position:-32px 0}.ui-icon-carat-1-se{background-position:-48px 0}.ui-icon-carat-1-s{background-position:-64px 0}.ui-icon-carat-1-sw{background-position:-80px 0}.ui-icon-carat-1-w{background-position:-96px 0}.ui-icon-carat-1-nw{background-position:-112px 0}.ui-icon-carat-2-n-s{background-position:-128px 0}.ui-icon-carat-2-e-w{background-position:-144px 0}.ui-icon-triangle-1-n{background-position:0 -16px}.ui-icon-triangle-1-ne{background-position:-16px -16px}.ui-icon-triangle-1-e{background-position:-32px -16px}.ui-icon-triangle-1-se{background-position:-48px -16px}.ui-icon-triangle-1-s{background-position:-64px -16px}.ui-icon-triangle-1-sw{background-position:-80px -16px}.ui-icon-triangle-1-w{background-position:-96px -16px}.ui-icon-triangle-1-nw{background-position:-112px -16px}.ui-icon-triangle-2-n-s{background-position:-128px -16px}.ui-icon-triangle-2-e-w{background-position:-144px -16px}.ui-icon-arrow-1-n{background-position:0 -32px}.ui-icon-arrow-1-ne{background-position:-16px -32px}.ui-icon-arrow-1-e{background-position:-32px -32px}.ui-icon-arrow-1-se{background-position:-48px -32px}.ui-icon-arrow-1-s{background-position:-64px -32px}.ui-icon-arrow-1-sw{background-position:-80px -32px}.ui-icon-arrow-1-w{background-position:-96px -32px}.ui-icon-arrow-1-nw{background-position:-112px -32px}.ui-icon-arrow-2-n-s{background-position:-128px -32px}.ui-icon-arrow-2-ne-sw{background-position:-144px -32px}.ui-icon-arrow-2-e-w{background-position:-160px -32px}.ui-icon-arrow-2-se-nw{background-position:-176px -32px}.ui-icon-arrowstop-1-n{background-position:-192px -32px}.ui-icon-arrowstop-1-e{background-position:-208px -32px}.ui-icon-arrowstop-1-s{background-position:-224px -32px}.ui-icon-arrowstop-1-w{background-position:-240px -32px}.ui-icon-arrowthick-1-n{background-position:0 -48px}.ui-icon-arrowthick-1-ne{background-position:-16px -48px}.ui-icon-arrowthick-1-e{background-position:-32px -48px}.ui-icon-arrowthick-1-se{background-position:-48px -48px}.ui-icon-arrowthick-1-s{background-position:-64px -48px}.ui-icon-arrowthick-1-sw{background-position:-80px -48px}.ui-icon-arrowthick-1-w{background-position:-96px -48px}.ui-icon-arrowthick-1-nw{background-position:-112px -48px}.ui-icon-arrowthick-2-n-s{background-position:-128px -48px}.ui-icon-arrowthick-2-ne-sw{background-position:-144px -48px}.ui-icon-arrowthick-2-e-w{background-position:-160px -48px}.ui-icon-arrowthick-2-se-nw{background-position:-176px -48px}.ui-icon-arrowthickstop-1-n{background-position:-192px -48px}.ui-icon-arrowthickstop-1-e{background-position:-208px -48px}.ui-icon-arrowthickstop-1-s{background-position:-224px -48px}.ui-icon-arrowthickstop-1-w{background-position:-240px -48px}.ui-icon-arrowreturnthick-1-w{background-position:0 -64px}.ui-icon-arrowreturnthick-1-n{background-position:-16px -64px}.ui-icon-arrowreturnthick-1-e{background-position:-32px -64px}.ui-icon-arrowreturnthick-1-s{background-position:-48px -64px}.ui-icon-arrowreturn-1-w{background-position:-64px -64px}.ui-icon-arrowreturn-1-n{background-position:-80px -64px}.ui-icon-arrowreturn-1-e{background-position:-96px -64px}.ui-icon-arrowreturn-1-s{background-position:-112px -64px}.ui-icon-arrowrefresh-1-w{background-position:-128px -64px}.ui-icon-arrowrefresh-1-n{background-position:-144px -64px}.ui-icon-arrowrefresh-1-e{background-position:-160px -64px}.ui-icon-arrowrefresh-1-s{background-position:-176px -64px}.ui-icon-arrow-4{background-position:0 -80px}.ui-icon-arrow-4-diag{background-position:-16px -80px}.ui-icon-extlink{background-position:-32px -80px}.ui-icon-newwin{background-position:-48px -80px}.ui-icon-refresh{background-position:-64px -80px}.ui-icon-shuffle{background-position:-80px -80px}.ui-icon-transfer-e-w{background-position:-96px -80px}.ui-icon-transferthick-e-w{background-position:-112px -80px}.ui-icon-folder-collapsed{background-position:0 -96px}.ui-icon-folder-open{background-position:-16px -96px}.ui-icon-document{background-position:-32px -96px}.ui-icon-document-b{background-position:-48px -96px}.ui-icon-note{background-position:-64px -96px}.ui-icon-mail-closed{background-position:-80px -96px}.ui-icon-mail-open{background-position:-96px -96px}.ui-icon-suitcase{background-position:-112px -96px}.ui-icon-comment{background-position:-128px -96px}.ui-icon-person{background-position:-144px -96px}.ui-icon-print{background-position:-160px -96px}.ui-icon-trash{background-position:-176px -96px}.ui-icon-locked{background-position:-192px -96px}.ui-icon-unlocked{background-position:-208px -96px}.ui-icon-bookmark{background-position:-224px -96px}.ui-icon-tag{background-position:-240px -96px}.ui-icon-home{background-position:0 -112px}.ui-icon-flag{background-position:-16px -112px}.ui-icon-calendar{background-position:-32px -112px}.ui-icon-cart{background-position:-48px -112px}.ui-icon-pencil{background-position:-64px -112px}.ui-icon-clock{background-position:-80px -112px}.ui-icon-disk{background-position:-96px -112px}.ui-icon-calculator{background-position:-112px -112px}.ui-icon-zoomin{background-position:-128px -112px}.ui-icon-zoomout{background-position:-144px -112px}.ui-icon-search{background-position:-160px -112px}.ui-icon-wrench{background-position:-176px -112px}.ui-icon-gear{background-position:-192px -112px}.ui-icon-heart{background-position:-208px -112px}.ui-icon-star{background-position:-224px -112px}.ui-icon-link{background-position:-240px -112px}.ui-icon-cancel{background-position:0 -128px}.ui-icon-plus{background-position:-16px -128px}.ui-icon-plusthick{background-position:-32px -128px}.ui-icon-minus{background-position:-48px -128px}.ui-icon-minusthick{background-position:-64px -128px}.ui-icon-close{background-position:-80px -128px}.ui-icon-closethick{background-position:-96px -128px}.ui-icon-key{background-position:-112px -128px}.ui-icon-lightbulb{background-position:-128px -128px}.ui-icon-scissors{background-position:-144px -128px}.ui-icon-clipboard{background-position:-160px -128px}.ui-icon-copy{background-position:-176px -128px}.ui-icon-contact{background-position:-192px -128px}.ui-icon-image{background-position:-208px -128px}.ui-icon-video{background-position:-224px -128px}.ui-icon-script{background-position:-240px -128px}.ui-icon-alert{background-position:0 -144px}.ui-icon-info{background-position:-16px -144px}.ui-icon-notice{background-position:-32px -144px}.ui-icon-help{background-position:-48px -144px}.ui-icon-check{background-position:-64px -144px}.ui-icon-bullet{background-position:-80px -144px}.ui-icon-radio-on{background-position:-96px -144px}.ui-icon-radio-off{background-position:-112px -144px}.ui-icon-pin-w{background-position:-128px -144px}.ui-icon-pin-s{background-position:-144px -144px}.ui-icon-play{background-position:0 -160px}.ui-icon-pause{background-position:-16px -160px}.ui-icon-seek-next{background-position:-32px -160px}.ui-icon-seek-prev{background-position:-48px -160px}.ui-icon-seek-end{background-position:-64px -160px}.ui-icon-seek-start{background-position:-80px -160px}.ui-icon-seek-first{background-position:-80px -160px}.ui-icon-stop{background-position:-96px -160px}.ui-icon-eject{background-position:-112px -160px}.ui-icon-volume-off{background-position:-128px -160px}.ui-icon-volume-on{background-position:-144px -160px}.ui-icon-power{background-position:0 -176px}.ui-icon-signal-diag{background-position:-16px -176px}.ui-icon-signal{background-position:-32px -176px}.ui-icon-battery-0{background-position:-48px -176px}.ui-icon-battery-1{background-position:-64px -176px}.ui-icon-battery-2{background-position:-80px -176px}.ui-icon-battery-3{background-position:-96px -176px}.ui-icon-circle-plus{background-position:0 -192px}.ui-icon-circle-minus{background-position:-16px -192px}.ui-icon-circle-close{background-position:-32px -192px}.ui-icon-circle-triangle-e{background-position:-48px -192px}.ui-icon-circle-triangle-s{background-position:-64px -192px}.ui-icon-circle-triangle-w{background-position:-80px -192px}.ui-icon-circle-triangle-n{background-position:-96px -192px}.ui-icon-circle-arrow-e{background-position:-112px -192px}.ui-icon-circle-arrow-s{background-position:-128px -192px}.ui-icon-circle-arrow-w{background-position:-144px -192px}.ui-icon-circle-arrow-n{background-position:-160px -192px}.ui-icon-circle-zoomin{background-position:-176px -192px}.ui-icon-circle-zoomout{background-position:-192px -192px}.ui-icon-circle-check{background-position:-208px -192px}.ui-icon-circlesmall-plus{background-position:0 -208px}.ui-icon-circlesmall-minus{background-position:-16px -208px}.ui-icon-circlesmall-close{background-position:-32px -208px}.ui-icon-squaresmall-plus{background-position:-48px -208px}.ui-icon-squaresmall-minus{background-position:-64px -208px}.ui-icon-squaresmall-close{background-position:-80px -208px}.ui-icon-grip-dotted-vertical{background-position:0 -224px}.ui-icon-grip-dotted-horizontal{background-position:-16px -224px}.ui-icon-grip-solid-vertical{background-position:-32px -224px}.ui-icon-grip-solid-horizontal{background-position:-48px -224px}.ui-icon-gripsmall-diagonal-se{background-position:-64px -224px}.ui-icon-grip-diagonal-se{background-position:-80px -224px}.ui-corner-all,.ui-corner-top,.ui-corner-left,.ui-corner-tl{border-top-left-radius:4px}.ui-corner-all,.ui-corner-top,.ui-corner-right,.ui-corner-tr{border-top-right-radius:4px}.ui-corner-all,.ui-corner-bottom,.ui-corner-left,.ui-corner-bl{border-bottom-left-radius:4px}.ui-corner-all,.ui-corner-bottom,.ui-corner-right,.ui-corner-br{border-bottom-right-radius:4px}.ui-widget-overlay{background:#aaa;opacity:.3;filter:Alpha(Opacity=30)}.ui-widget-shadow{margin:-8px 0 0 -8px;padding:8px;background:#aaa;opacity:.3;filter:Alpha(Opacity=30);border-radius:8px}
```
