## Supplementary File 1 for "Forensic analysis of Soil Microbiomes: Linking Evidence to a Geographic Location": jquery.contextMenu.min.css

```
@charset "UTF-8";/*!
 * jQuery contextMenu - Plugin for simple contextMenu handling
 *
 * Version: v2.1.1
 *
 * Authors: Björn Brala (SWIS.nl), Rodney Rehm, Addy Osmani (patches for FF)
 * Web: http://swisnl.github.io/jQuery-contextMenu/
 *
 * Copyright (c) 2011-2016 SWIS BV and contributors
 *
 * Licensed under
 *   MIT License http://www.opensource.org/licenses/mit-license
 *
 * Date: @DATE
 */.context-menu-icon.context-menu-icon--fa::before,.context-menu-icon::before{font-style:normal;font-weight:400;font-size:1em;left:0;line-height:1;text-align:center;-webkit-font-smoothing:antialiased;-moz-osx-font-smoothing:grayscale;width:2em;position:absolute;top:50%;transform:translateY(-50%)}@font-face{font-family:context-menu-icons;src:url(font/context-menu-icons.eot?2a2es);src:url(font/context-menu-icons.eot?2a2es#iefix) format("embedded-opentype"),url(font/context-menu-icons.woff2?2a2es) format("woff2"),url(font/context-menu-icons.woff?2a2es) format("woff"),url(font/context-menu-icons.ttf?2a2es) format("truetype");font-weight:400;font-style:normal}.context-menu-icon-add:before{content:"\EA01"}.context-menu-icon-copy:before{content:"\EA02"}.context-menu-icon-cut:before{content:"\EA03"}.context-menu-icon-delete:before{content:"\EA04"}.context-menu-icon-edit:before{content:"\EA05"}.context-menu-icon-exchange:before{content:"\EA06"}.context-menu-icon-file-picture-o:before{content:"\EA07"}.context-menu-icon-folder-open-o:before{content:"\EA08"}.context-menu-icon-home:before{content:"\EA09"}.context-menu-icon-paste:before{content:"\EA0A"}.context-menu-icon-quit:before{content:"\EA0B"}.context-menu-icon-rotate-left:before{content:"\EA0C"}.context-menu-icon-save:before{content:"\EA0D"}.context-menu-icon::before{color:#2980B9;font-family:context-menu-icons}.context-menu-icon.context-menu-hover:before{color:#FFF}.context-menu-icon.context-menu-disabled::before{color:#bbb}.context-menu-icon.context-menu-icon--fa{display:list-item}.context-menu-icon.context-menu-icon--fa::before{color:#2980B9;font-family:FontAwesome}.context-menu-icon.context-menu-icon--fa.context-menu-hover:before{color:#FFF}.context-menu-icon.context-menu-icon--fa.context-menu-disabled::before{color:#bbb}.context-menu-list{background:#FFF;border:1px solid #bebebe;border-radius:.2em;box-shadow:0 2px 5px rgba(0,0,0,.5);font-family:inherit;font-size:inherit;display:inline-block;list-style-type:none;margin:.3em;max-width:26em;min-width:13em;padding:.25em 0;position:absolute}.context-menu-item{background-color:#FFF;color:#2F2F2F;padding:.2em 2em;position:relative;user-select:none}.context-menu-separator{border-bottom:1px solid #e6e6e6;margin:.35em 0;padding:0}.context-menu-item>label>input,.context-menu-item>label>textarea{user-select:text}.context-menu-item.context-menu-hover{background-color:#2980B9;color:#FFF;cursor:pointer}.context-menu-item.context-menu-disabled{background-color:#FFF;color:#bbb;cursor:default}.context-menu-input.context-menu-hover{cursor:default}.context-menu-submenu:after{content:'';border-style:solid;border-width:.25em 0 .25em .25em;border-color:transparent transparent transparent #2F2F2F;height:0;position:absolute;right:.5em;top:50%;transform:translateY(-50%);width:0;z-index:1}.context-menu-item.context-menu-input{padding:.3em .6em}.context-menu-input>label>*{vertical-align:top}.context-menu-input>label>input[type=checkbox],.context-menu-input>label>input[type=radio]{margin-right:.4em;position:relative;top:.12em}.context-menu-input>label{margin:0}.context-menu-input>label,.context-menu-input>label>input[type=text],.context-menu-input>label>select,.context-menu-input>label>textarea{box-sizing:border-box;display:block;width:100%}.context-menu-input>label>textarea{height:7em}.context-menu-item>.context-menu-list{display:none;right:-.3em;top:.3em}.context-menu-item.context-menu-visible>.context-menu-list{display:block}.context-menu-accesskey{text-decoration:underline}
```
