## Supplementary File 1 for "Forensic analysis of Soil Microbiomes: Linking Evidence to a Geographic Location": slick.formatters.min.js

```
/**
 * The Checkmark formatter was modified to include a "cursor" of pointer type
 * so the mouse changes icon when the user hovers over.
 */
!function(e){function n(e,n,r,t,o){return null==r||""===r?"-":50>r?"<span style='color:red;font-weight:bold;'>"+r+"%</span>":"<span style='color:green'>"+r+"%</span>"}function r(e,n,r,t,o){if(null==r||""===r)return"";var c;return c=30>r?"red":70>r?"silver":"green","<span class='percent-complete-bar' style='background:"+c+";width:"+r+"%'></span>"}function t(e,n,r,t,o){return r?"Yes":"No"}function o(e,n,r,t,o){return r?"<div style='cursor:pointer' class='ui-state-default ui-corner-all'><span class='ui-icon ui-icon-check'></span></div>":"<div style='cursor:pointer' class='ui-state-default ui-corner-all'><span class='ui-icon ui-icon-closethick'></span></div>"}e.extend(!0,window,{Slick:{Formatters:{PercentComplete:n,PercentCompleteBar:r,YesNo:t,Checkmark:o}}})}(jQuery);
```
