## Supplementary File 1 for "Forensic analysis of Soil Microbiomes: Linking Evidence to a Geographic Location": metadata.yaml

```
uuid: 2db15248-eddb-4413-8939-ad323b0d9681
type: DistanceMatrix % Properties(['phylogenetic'])
format: DistanceMatrixDirectoryFormat
```
