## Supplementary File 1 for "Forensic analysis of Soil Microbiomes: Linking Evidence to a Geographic Location": metadata.yaml

```
uuid: 5a22be45-aa23-48a7-b27a-284b420b5587
type: FeatureData[Sequence]
format: DNASequencesDirectoryFormat
```
