## Supplementary File 1 for "Forensic analysis of Soil Microbiomes: Linking Evidence to a Geographic Location": metadata.yaml

```
uuid: def6a906-ed1c-46b8-9b92-c3f22ce3f07e
type: PCoAResults
format: OrdinationDirectoryFormat
```
