## Supplementary File 1 for "Forensic analysis of Soil Microbiomes: Linking Evidence to a Geographic Location": metadata.yaml

```
uuid: 7a00f1da-ccdc-4f3d-b70b-cc306f226356
type: Visualization
format: null
```
