## Supplementary File 1 for "Forensic analysis of Soil Microbiomes: Linking Evidence to a Geographic Location": ordination.txt

```
Eigvals	27
1.115699605364666	0.3403170371938112	0.15593459987444114	0.11700294136317577	0.07841527159991586	0.06265412835359101	0.03901720587980076	0.03192727224425508	0.028575356087971505	0.025611405629610787	0.022932396064321073	0.019316502023462523	0.01676797823431795	0.01346515489444252	0.011699755590869006	0.00972495244535625	0.008445214237664707	0.006278823844234414	0.005681114433433297	0.0050967082427688885	0.003685415277667187	0.0011359242819120995	0.0006185758872451971	9.907824616395104e-05	0.0	0.0	0.0

Proportion explained	27
0.5262479756936059	0.16051914964938332	0.07355050331643319	0.055187400574945936	0.036986548838504156	0.029552406450971066	0.018403453324476793	0.015059306561703291	0.013478290414115445	0.012080268113786092	0.010816645402243839	0.009111117399746755	0.00790904160927807	0.006351181331900863	0.005518486038894276	0.004587020120359888	0.003983399183346723	0.0029615662870877534	0.0026796415055653135	0.0024039915247450402	0.0017383194545710534	0.0005357874566085123	0.0002917669836131776	4.673276411351796e-05	0.0	0.0	0.0

Species	0	0

Site	27	27
217	-0.11262569890990631	0.008824114603958683	0.1599169066286848	0.05384158367608357	-0.050790286891733816	0.08470285456926044	-0.013581615538065491	-0.05286335934317423	0.013072938400180019	0.03907341040840329	-0.032424221970424945	-0.011079755730010287	-0.02412289788684816	0.024732345567742217	0.0005731706308090704	-0.002546852482163856	0.008595648385650334	-0.02421817971395827	-0.006937200323308955	0.0046920777852714046	0.01417647494957928	0.0019075117052312518	0.0014586753786533875	-0.0005059819514884507	-0.0	0.0	0.0
K1	-0.1371765535630165	-0.0684136031693668	-0.033782900632402066	-0.04164591553717919	0.07874398376119199	-0.03763213602277284	-0.011060912300384303	-0.04404063812295216	0.03567050648497136	0.00605270379614545	0.03656484039609963	0.0074203630869615	-0.0748895312385751	-0.00267804169195556	-0.04979616001914283	-0.011614808735234185	0.008998905861871156	0.011327903003367232	-0.011311013711267642	-5.616317366068444e-05	0.00243462569078357	0.0012313982627011955	-0.000486573775360926	0.0001845854635666949	-0.0	0.0	0.0
K10	0.1453629094060806	-0.01732033656358219	-0.2027269828132263	-0.04027602141047012	-0.10284230797443626	0.04699014881684945	-0.006887403739169418	0.032079513005157934	0.016336404541885546	0.04690550387378612	0.0036854267603918006	0.01833990438989765	-0.008956632961456577	-0.013303820267844938	-0.01250196002668108	0.02251509170710345	-0.013458795560745553	0.005513383962983864	-0.00217787594830263	0.01094094216289699	-0.004004617832917405	0.0030956424460304435	0.00557891681772296	-0.0031538225165480493	-0.0	0.0	0.0
K11	-0.10538847394535537	0.22338057432206235	0.018600158582594683	0.053963559358148096	0.04000327560713557	0.037880545781660335	0.020289303747244806	0.07509150989059286	0.008078614235466776	-0.06545347790340626	-0.005700177411102518	0.04172671077342616	-0.007891327478352436	0.034024651105196535	-0.025548459830386866	0.013825255052173921	0.011355295266568647	-0.007925694490213837	0.014260211439995299	-0.004352756394903903	0.0036357359554707556	0.0033550023212623827	0.0033489469128611354	-0.0008025768836768626	-0.0	0.0	0.0
K12	-0.13963765532069677	0.026351269890495823	0.06230444597655775	-0.037735289534133167	-0.006037379180743619	0.014371034006940462	0.04328600809591818	0.05736614955547335	0.01112245795193081	0.03301820628983398	-0.0316947229409258	0.04671917065429595	0.0118131830949784	-0.049989381800478336	-0.0056030875373693795	-0.014302626510391216	0.02453604994558148	0.00115321421219876	-0.02406077666549657	0.014681608667995647	0.0011931763150648828	-0.0025731535346966475	-0.003844777041244727	0.0024691854069134227	-0.0	0.0	0.0
K13	-0.09860376798182051	0.08335841599880026	-0.038753184443032204	-0.00842617689439329	0.017664404474003192	-0.018994115948020928	-0.06486416556414608	-0.037780838712046814	0.015391785148074884	0.01485468056876144	0.04087598046158785	0.013468464187476322	0.061045512451347365	0.009074867202328777	-0.0030589373584853034	-0.0038733448516630456	0.04305843296003381	-0.005584055134285067	0.005007052867237243	0.0061678748134296945	-0.009229859788409138	-0.0075946824538406805	-0.005028018851236044	-0.0022251409646864995	-0.0	0.0	0.0
K14	-0.1182904008516999	0.048689892555991134	0.13728154849550714	-0.013396283167081179	-0.14175313654290894	-0.06864851881961936	0.003403703124434691	0.02949901038583939	0.01078203648811242	-0.0067406295888804	0.0812364117597663	0.006110417817450384	-0.007666703796996857	-0.00437459347289947	0.010344156913845954	-0.01616641664811879	-0.010700556793674782	0.012442783094468729	0.008250655761833977	-0.012522439613695419	0.006287771110586077	-0.0004585334624647749	0.0008191659122126999	-0.00033572303581654457	-0.0	0.0	0.0
K15	-0.17347133234157747	-0.06629903569716229	0.021606661101929592	-0.09468549172472708	0.010311798005186687	0.059153426021247325	0.062427836059171966	-0.03721947114049207	-0.006594418672619324	0.009917276464656241	0.0038105398821658976	-0.014415870380228893	0.029754143522018828	-0.0074711989300583065	-0.02667137966226034	0.00974554741683858	-0.008747776074338146	0.009006653488407929	0.04500629164591106	0.013394348595513897	0.012804934609404454	-0.0007892778891969329	-0.00035805361061850346	0.0007377513028897015	-0.0	0.0	0.0
K16	-0.10116746145825216	-0.10104954876049525	-0.02826417015107241	-0.09384656177016282	-0.05796516419908411	-0.1084599897358913	0.006573944816227026	0.010650091280340376	0.0381994634427745	-0.06285484868309157	-0.051048228939798906	-0.048159182008977806	0.004999487320671972	0.015906946612608858	-0.0022891799483864728	0.00888989919177037	0.014828572353925975	-0.005883267624771275	-0.004347895805497799	0.017339842718964976	-0.003053405262886559	0.00044451586862050916	0.0016543193440183791	0.0008112003537077914	-0.0	0.0	0.0
K17	-0.13590052392349516	-0.10231360660959431	-0.042914513922868346	-0.06820073698296807	0.053585960104419614	-0.061540680662031784	-0.006054451988802647	0.004595000396085436	-0.03233916185750522	0.02308946694587962	-0.017735731700375103	0.05764834395134029	0.015178694061957737	0.0519850319627002	0.020652972084160077	-0.020136093510794532	-0.03289812663839585	0.0013758739511471234	-0.007059732067986637	0.0044534797358032575	0.01689671108367118	-0.001993330286092394	-0.0010139077562739977	-0.0003528119110791955	-0.0	0.0	0.0
K18	-0.1669448103606032	-0.058989298521393965	0.01809775764005479	-0.08849049627210041	0.02734893478528462	0.03589307099779273	0.06957642677511096	-0.029934079757900033	-0.026999611500822848	-0.020438118646625456	0.022243149095888547	-0.007285825397688618	0.03332956721464068	-0.004167871652974677	-0.0021000491584569885	0.014483302247484162	-0.0024389675286336757	-0.00872126745891719	-0.03184337540284525	-0.03291067872438399	-0.011999849135437583	0.004981843562498087	0.004762814638876641	-0.0011043278685123072	-0.0	0.0	0.0
K2	-0.13178678996709706	0.05516085205876588	0.013940929002725385	-0.09947950151615116	0.03400199993299506	0.0008064144339380427	0.00236223656222378	0.014201616739877628	-0.037044638165250485	0.02671384657231788	0.011334056293242243	-0.003767410842299616	-0.05530787215310442	0.0045102408715123185	0.05515038591569194	0.022882652648594973	0.014802021790995863	-0.014997655873827308	0.01662236072807486	0.006059045052998054	-0.0208782944148499	-3.584773514716355e-05	-0.0010911990158847728	0.0001596199418788844	-0.0	0.0	0.0
K3	-0.12832430906614326	0.09009324757418645	0.023022243973970836	-0.04409333205458047	0.043614806338567555	0.07489318755072896	-0.07042030404784912	0.027207375715945756	0.07743090127560455	0.0004016534386221607	0.0042571637754107005	-0.029573980197309727	0.015362649372646609	0.009756044468064854	0.002895514508385878	-0.001277054559002739	-0.04236802568755854	0.001067469054909978	-0.009624319489108187	-0.0005663501750672246	-0.013612350504208684	-0.0012264104398626557	-0.0030084550519951115	0.0016562252579309306	-0.0	0.0	0.0
K4	-0.08470023331937299	0.13797090910189813	-0.010547045836035131	-0.0321156956100127	0.028983913498214577	0.0238910473165225	-0.06856025132423987	0.025314586406303827	-0.08468963100614751	-0.00900925516666618	-0.005167680201673685	-0.053803506634777495	-0.0004984138987406794	-0.0161058670679953	9.284459108037962e-05	-0.0014908939884615265	0.008456100649565389	0.027583073046364863	-0.01280922030613115	0.0032865459487793442	0.021898045789241222	0.0005565879598440591	0.002803820384848218	-0.0003267356847641334	-0.0	0.0	0.0
K5	-0.05410309579664006	0.16841691154254848	-0.041755398284284595	0.05591815840346731	-0.025633681863654653	-0.0031954101209941852	0.01748985896935343	-0.05208055469415112	-0.029602009111729697	-0.019742410538836103	-0.014491420443868978	0.005941896304577729	0.003806201864148983	-0.010143051762488847	0.0032897234360007117	-0.05039949731597637	-0.014745231463645831	0.006484810428380784	0.005802582724959487	0.017059206533148186	-0.024261545200308127	0.011744608366992473	0.002397373988704423	0.0010009468206703261	-0.0	0.0	0.0
K6	-0.03984791682784175	0.0930933160399702	-0.07244254727422773	0.009023777244342116	-0.011894160402149854	-0.05974260102479544	-0.0510598150289845	-0.025875979291420517	-0.020424762180749467	-0.00056452363844585	-0.04323364289730384	0.01762709100740318	-0.006123790764467014	-0.03455338773290651	-0.01854078758307914	0.006757314490144435	-0.009718009377480812	-0.026238215295489992	0.015580572839104951	-0.03299171064031916	0.003210804460327724	-0.0004485956731679172	-0.0027425791044356864	0.00037160914388224695	-0.0	0.0	0.0
K7	-0.04007773653969906	0.16875214253229298	-0.05913079560432059	0.07205659124761857	-0.02747621860114836	0.001372820867886613	0.04785999975085274	-0.0669019770541323	0.035042060206380794	-0.03170866904236195	-0.015375409155247264	0.011546894947073593	-0.012158812496566624	-0.008344297437769672	0.03681021695500983	0.02572740946817672	-0.007748442990482747	0.02133787593703544	-0.012205341064100216	0.0006887457357597962	0.012341107351405116	-0.011299819993648801	-0.002693524302457843	-0.0007023359375465941	-0.0	0.0	0.0
K8	-0.07386903087719077	0.07611581260263164	0.02829660737444413	0.12699933391887422	0.0596193987482833	-0.10597688830305983	0.03908149106370195	0.026367693306479163	0.012622686170355979	0.06857871850787463	0.005633523401394755	-0.042688132001138676	0.019000571792252213	-0.010550059702549954	-0.005790688438072669	0.01656867164879056	-0.015585188173947887	-0.01414678779879868	0.00014450177705099576	0.004339736254751256	0.0031568361590964588	0.0026291959485789536	0.0032034536969737506	-0.00025970089184676617	-0.0	0.0	0.0
K9	0.2577161367130516	0.032699463752537856	-0.16747222688394253	0.04095236907357496	-0.025417458139806826	0.032257376740312343	0.051601403133828536	0.016554465447655452	-0.011950272281935329	0.013939810415097072	0.034806532414981925	-0.035632663046233484	-0.0033726499945093366	0.03792844772386726	-0.0013722281989159047	-0.020551036399670396	0.01618376067572923	-0.015270861801064673	-0.006277775235944496	-0.007138253042369487	0.007625938926260049	-0.0023515640562632558	-0.004585855222562316	0.0036977494690827576	-0.0	0.0	0.0
Q1	0.4890668141238165	-0.008543090732674988	0.05645341765779806	0.0062178557865958835	0.0916550786249878	-0.012271950843622198	0.008547263466448718	-0.002805775926901416	-0.0035458548729997252	-0.007793708519664144	0.009633294757109091	0.009944288659621636	-0.00013274144704187977	-0.012799887110638444	0.0005883204425794063	0.008514639611839655	-0.007254539059767925	0.01361816089232076	0.008512590518899573	0.0003369023460756917	-0.009222201981719656	-0.010952908978991198	0.004896167968490532	0.0025236546358952364	-0.0	0.0	0.0
Q2	0.47456952583308526	-0.0008813208361684836	0.06471083170687614	-0.0008113116905790233	0.05343214655344983	-0.01694533929278215	0.01587157296803088	-0.0023772763697301183	0.01081045935978434	-0.00769143895623093	0.00010224817085054245	-0.002809525113220943	0.0033219538164299513	0.00220777872849085	0.005691380213264585	0.005017355177921519	0.003944934240591533	0.007280194362427016	-0.004340967461810099	0.007926040166529296	0.003622708974772683	0.015453291012743805	-0.008693720380217249	-0.004282888624076513	-0.0	0.0	0.0
Q3	0.4142279524156959	-0.01564645382520104	0.058280390770475955	-0.03592454800390484	-0.01992095752864897	0.0017742758101384213	-0.023552443688766	-0.013883816452118109	0.0052100686593020045	-0.002923620357024676	-0.008478281508845656	0.006209934669467092	0.0039267656987419935	0.0025381862833556237	-0.0006589864450461967	-0.019609091347102488	0.0062058471728904645	-0.016517006915427342	-0.0035218980964341322	0.003610721365559114	0.0016757109645900684	-0.007515168894457394	0.013580408552734478	-0.0011219642591568091	-0.0	0.0	0.0
Q4	0.37621748304894503	-0.02872716570304753	0.053488120209168676	-0.06320814274644981	-0.0643782391012214	0.00765275041740612	-0.020116521475098407	0.0005089579702382418	-0.005827720248341035	-0.0018574789345909624	-0.017372890898135998	0.004787650295782317	0.0018240351419458079	-0.004320490720068392	-0.00365685453333763	0.007426783625915593	-0.005831638468731984	0.000571693280263787	0.004030489942867675	-0.014086975435686828	0.0029247799207485505	0.004224761442991508	-0.009038367611768327	0.002325735834062017	-0.0	0.0	0.0
W0GL1	-0.0909011443921297	-0.22070996485182	-0.05459400566763757	0.08723409703339915	0.028857176023166547	0.018919523189390542	-0.04428120430407842	-0.005671701737401583	0.033621180814294875	-0.01650577532067486	0.01889469926238168	0.020653115227258267	0.01312749442484025	-0.017361032636533165	0.0371214416065032	0.009603259499643437	0.01712107336922329	0.004149812068716436	0.0076552219962238615	-0.00417664520085606	0.012173021113260808	0.013907552697022806	0.0060303606217336735	0.0030046777408386316	-0.0	0.0	0.0
W0MC1	-0.0851368249838806	-0.13488360670234487	0.022653259916292672	0.07705764024870897	-0.0188855683534105	0.005582152848570401	0.005364941656180032	0.020869151865958533	0.0026400803412795705	0.03715200122796036	-0.053112150964734914	-0.010771666211353228	-0.0024174782068043855	0.028546776928520635	-0.0040253243189347695	-0.009374876197188277	0.017941789853605467	0.03987312300764877	0.010188441003696074	-0.02639639481940846	-0.018374278819890677	-0.0032908443912753617	0.000316192905303005	-0.0010945664931641544	-0.0	0.0	0.0
W0PJ1	-0.08279082778141035	-0.2097993211303737	-0.030011465302148817	0.05853156243812525	0.03246811087784094	0.043168004588959655	0.014794243784017742	0.037386335961942324	-0.0010372288999846784	-0.04126019014103709	0.002488286096109297	-0.022205600073010645	-0.013525566699742045	-0.03451781071628937	0.014357667484836367	-0.03513320457208494	-0.010531896319011922	-0.01849678630382031	0.008359767832063995	-0.001113561710465288	0.0026461392464892353	-0.009133075057545275	-0.004546684985573334	-0.003688647788832145	-0.0	0.0	0.0
W0PP1	-0.056416233332845706	-0.1793305694729142	0.043741957778117915	0.12053897648595627	-0.047296428555781096	0.004098996815985885	-0.02809114497316175	-0.006255989325469648	-0.06597633472231329	-0.025153133071800882	0.020268406505056714	0.014048871664216174	0.0005741592465834337	0.009469475249064666	-0.02595371172361136	0.03451861533145544	-0.01400123838981765	-0.004786245380070723	-0.012903349499686904	0.021334811047341688	-0.014068119680117975	-0.0038686987478592123	-0.0037189004135091235	0.0010142834398397362	-0.0	0.0	0.0

Biplot	0	0

Site constraints	0	0
```
