## Supplementary File 1 for "Forensic analysis of Soil Microbiomes: Linking Evidence to a Geographic Location": metadata.yaml

```
uuid: a4d7937c-47d2-481e-97c6-db6729905338
type: PCoAResults
format: OrdinationDirectoryFormat
```
