## Supplementary File 1 for "Forensic analysis of Soil Microbiomes: Linking Evidence to a Geographic Location": data.jsonp

```
app.init({"totalSeqCount": 3243307, "minSeqLen": {"forward": 293, "reverse": 293}, "n": 10000},{"0":{"count":10000.0,"2%":33.0,"9%":34.0,"25%":34.0,"50%":34.0,"75%":34.0,"91%":34.0,"98%":34.0},"1":{"count":10000.0,"2%":34.0,"9%":34.0,"25%":34.0,"50%":34.0,"75%":34.0,"91%":34.0,"98%":34.0},"2":{"count":10000.0,"2%":34.0,"9%":34.0,"25%":34.0,"50%":34.0,"75%":34.0,"91%":34.0,"98%":34.0},"3":{"count":10000.0,"2%":34.0,"9%":34.0,"25%":34.0,"50%":34.0,"75%":34.0,"91%":34.0,"98%":34.0},"4":{"count":10000.0,"2%":33.0,"9%":34.0,"25%":34.0,"50%":34.0,"75%":34.0,"91%":34.0,"98%":34.0},"5":{"count":10000.0,"2%":34.0,"9%":38.0,"25%":38.0,"50%":38.0,"75%":38.0,"91%":38.0,"98%":38.0},"6":{"count":10000.0,"2%":35.0,"9%":38.0,"25%":38.0,"50%":38.0,"75%":38.0,"91%":38.0,"98%":38.0},"7":{"count":10000.0,"2%":34.0,"9%":38.0,"25%":38.0,"50%":38.0,"75%":38.0,"91%":38.0,"98%":38.0},"8":{"count":10000.0,"2%":27.0,"9%":37.0,"25%":38.0,"50%":38.0,"75%":38.0,"91%":38.0,"98%":38.0},"9":{"count":10000.0,"2%":27.0,"9%":37.0,"25%":38.0,"50%":38.0,"75%":38.0,"91%":38.0,"98%":38.0},"10":{"count":10000.0,"2%":34.0,"9%":37.0,"25%":38.0,"50%":38.0,"75%":38.0,"91%":38.0,"98%":38.0},"11":{"count":10000.0,"2%":36.0,"9%":38.0,"25%":38.0,"50%":38.0,"75%":38.0,"91%":38.0,"98%":38.0},"12":{"count":10000.0,"2%":34.0,"9%":38.0,"25%":38.0,"50%":38.0,"75%":38.0,"91%":38.0,"98%":38.0},"13":{"count":10000.0,"2%":34.0,"9%":38.0,"25%":38.0,"50%":38.0,"75%":38.0,"91%":38.0,"98%":38.0},"14":{"count":10000.0,"2%":34.0,"9%":38.0,"25%":38.0,"50%":38.0,"75%":38.0,"91%":38.0,"98%":38.0},"15":{"count":10000.0,"2%":34.0,"9%":38.0,"25%":38.0,"50%":38.0,"75%":38.0,"91%":38.0,"98%":38.0},"16":{"count":10000.0,"2%":34.0,"9%":38.0,"25%":38.0,"50%":38.0,"75%":38.0,"91%":38.0,"98%":38.0},"17":{"count":10000.0,"2%":33.0,"9%":37.0,"25%":38.0,"50%":38.0,"75%":38.0,"91%":38.0,"98%":38.0},"18":{"count":10000.0,"2%":33.0,"9%":37.0,"25%":38.0,"50%":38.0,"75%":38.0,"91%":38.0,"98%":38.0},"19":{"count":10000.0,"2%":31.0,"9%":36.0,"25%":38.0,"50%":38.0,"75%":38.0,"91%":38.0,"98%":38.0},"20":{"count":10000.0,"2%":32.0,"9%":37.0,"25%":38.0,"50%":38.0,"75%":38.0,"91%":38.0,"98%":38.0},"21":{"count":10000.0,"2%":32.0,"9%":37.0,"25%":38.0,"50%":38.0,"75%":38.0,"91%":38.0,"98%":38.0},"22":{"count":10000.0,"2%":34.0,"9%":38.0,"25%":38.0,"50%":38.0,"75%":38.0,"91%":38.0,"98%":38.0},"23":{"count":10000.0,"2%":34.0,"9%":37.0,"25%":38.0,"50%":38.0,"75%":38.0,"91%":38.0,"98%":38.0},"24":{"count":10000.0,"2%":34.0,"9%":38.0,"25%":38.0,"50%":38.0,"75%":38.0,"91%":38.0,"98%":38.0},"25":{"count":10000.0,"2%":31.0,"9%":37.0,"25%":38.0,"50%":38.0,"75%":38.0,"91%":38.0,"98%":38.0},"26":{"count":10000.0,"2%":31.0,"9%":36.0,"25%":38.0,"50%":38.0,"75%":38.0,"91%":38.0,"98%":38.0},"27":{"count":10000.0,"2%":33.0,"9%":37.0,"25%":38.0,"50%":38.0,"75%":38.0,"91%":38.0,"98%":38.0},"28":{"count":10000.0,"2%":27.0,"9%":37.0,"25%":38.0,"50%":38.0,"75%":38.0,"91%":38.0,"98%":38.0},"29":{"count":10000.0,"2%":34.0,"9%":37.0,"25%":38.0,"50%":38.0,"75%":38.0,"91%":38.0,"98%":38.0},"30":{"count":10000.0,"2%":32.0,"9%":37.0,"25%":38.0,"50%":38.0,"75%":38.0,"91%":38.0,"98%":38.0},"31":{"count":10000.0,"2%":34.0,"9%":37.0,"25%":38.0,"50%":38.0,"75%":38.0,"91%":38.0,"98%":38.0},"32":{"count":10000.0,"2%":32.0,"9%":37.0,"25%":38.0,"50%":38.0,"75%":38.0,"91%":38.0,"98%":38.0},"33":{"count":10000.0,"2%":31.0,"9%":37.0,"25%":38.0,"50%":38.0,"75%":38.0,"91%":38.0,"98%":38.0},"34":{"count":10000.0,"2%":34.0,"9%":37.0,"25%":38.0,"50%":38.0,"75%":38.0,"91%":38.0,"98%":38.0},"35":{"count":10000.0,"2%":31.0,"9%":37.0,"25%":38.0,"50%":38.0,"75%":38.0,"91%":38.0,"98%":38.0},"36":{"count":10000.0,"2%":31.0,"9%":37.0,"25%":38.0,"50%":38.0,"75%":38.0,"91%":38.0,"98%":38.0},"37":{"count":10000.0,"2%":31.0,"9%":37.0,"25%":38.0,"50%":38.0,"75%":38.0,"91%":38.0,"98%":38.0},"38":{"count":10000.0,"2%":31.0,"9%":37.0,"25%":38.0,"50%":38.0,"75%":38.0,"91%":38.0,"98%":38.0},"39":{"count":10000.0,"2%":33.0,"9%":37.0,"25%":38.0,"50%":38.0,"75%":38.0,"91%":38.0,"98%":38.0},"40":{"count":10000.0,"2%":34.0,"9%":37.0,"25%":38.0,"50%":38.0,"75%":38.0,"91%":38.0,"98%":38.0},"41":{"count":10000.0,"2%":34.0,"9%":37.0,"25%":38.0,"50%":38.0,"75%":38.0,"91%":38.0,"98%":38.0},"42":{"count":10000.0,"2%":31.0,"9%":37.0,"25%":38.0,"50%":38.0,"75%":38.0,"91%":38.0,"98%":38.0},"43":{"count":10000.0,"2%":34.0,"9%":38.0,"25%":38.0,"50%":38.0,"75%":38.0,"91%":38.0,"98%":38.0},"44":{"count":10000.0,"2%":31.0,"9%":37.0,"25%":38.0,"50%":38.0,"75%":38.0,"91%":38.0,"98%":38.0},"45":{"count":10000.0,"2%":31.0,"9%":37.0,"25%":38.0,"50%":38.0,"75%":38.0,"91%":38.0,"98%":38.0},"46":{"count":10000.0,"2%":31.0,"9%":37.0,"25%":38.0,"50%":38.0,"75%":38.0,"91%":38.0,"98%":38.0},"47":{"count":10000.0,"2%":33.0,"9%":37.0,"25%":38.0,"50%":38.0,"75%":38.0,"91%":38.0,"98%":38.0},"48":{"count":10000.0,"2%":31.0,"9%":36.0,"25%":38.0,"50%":38.0,"75%":38.0,"91%":38.0,"98%":38.0},"49":{"count":10000.0,"2%":33.0,"9%":37.0,"25%":38.0,"50%":38.0,"75%":38.0,"91%":38.0,"98%":38.0},"50":{"count":10000.0,"2%":34.0,"9%":37.0,"25%":38.0,"50%":38.0,"75%":38.0,"91%":38.0,"98%":38.0},"51":{"count":10000.0,"2%":31.0,"9%":36.0,"25%":38.0,"50%":38.0,"75%":38.0,"91%":38.0,"98%":38.0},"52":{"count":10000.0,"2%":33.0,"9%":37.0,"25%":38.0,"50%":38.0,"75%":38.0,"91%":38.0,"98%":38.0},"53":{"count":10000.0,"2%":31.0,"9%":37.0,"25%":38.0,"50%":38.0,"75%":38.0,"91%":38.0,"98%":38.0},"54":{"count":10000.0,"2%":31.0,"9%":37.0,"25%":38.0,"50%":38.0,"75%":38.0,"91%":38.0,"98%":38.0},"55":{"count":10000.0,"2%":25.0,"9%":36.0,"25%":38.0,"50%":38.0,"75%":38.0,"91%":38.0,"98%":38.0},"56":{"count":10000.0,"2%":25.0,"9%":36.0,"25%":38.0,"50%":38.0,"75%":38.0,"91%":38.0,"98%":38.0},"57":{"count":10000.0,"2%":25.0,"9%":36.0,"25%":38.0,"50%":38.0,"75%":38.0,"91%":38.0,"98%":38.0},"58":{"count":10000.0,"2%":27.0,"9%":37.0,"25%":38.0,"50%":38.0,"75%":38.0,"91%":38.0,"98%":38.0},"59":{"count":10000.0,"2%":28.0,"9%":37.0,"25%":38.0,"50%":38.0,"75%":38.0,"91%":38.0,"98%":38.0},"60":{"count":10000.0,"2%":29.0,"9%":37.0,"25%":38.0,"50%":38.0,"75%":38.0,"91%":38.0,"98%":38.0},"61":{"count":10000.0,"2%":31.0,"9%":37.0,"25%":38.0,"50%":38.0,"75%":38.0,"91%":38.0,"98%":38.0},"62":{"count":10000.0,"2%":27.0,"9%":37.0,"25%":38.0,"50%":38.0,"75%":38.0,"91%":38.0,"98%":38.0},"63":{"count":10000.0,"2%":32.98,"9%":37.0,"25%":38.0,"50%":38.0,"75%":38.0,"91%":38.0,"98%":38.0},"64":{"count":10000.0,"2%":32.0,"9%":37.0,"25%":38.0,"50%":38.0,"75%":38.0,"91%":38.0,"98%":38.0},"65":{"count":10000.0,"2%":31.0,"9%":37.0,"25%":38.0,"50%":38.0,"75%":38.0,"91%":38.0,"98%":38.0},"66":{"count":10000.0,"2%":29.0,"9%":37.0,"25%":38.0,"50%":38.0,"75%":38.0,"91%":38.0,"98%":38.0},"67":{"count":10000.0,"2%":31.0,"9%":37.0,"25%":38.0,"50%":38.0,"75%":38.0,"91%":38.0,"98%":38.0},"68":{"count":10000.0,"2%":25.0,"9%":36.0,"25%":38.0,"50%":38.0,"75%":38.0,"91%":38.0,"98%":38.0},"69":{"count":10000.0,"2%":27.0,"9%":37.0,"25%":38.0,"50%":38.0,"75%":38.0,"91%":38.0,"98%":38.0},"70":{"count":10000.0,"2%":32.0,"9%":37.0,"25%":38.0,"50%":38.0,"75%":38.0,"91%":38.0,"98%":38.0},"71":{"count":10000.0,"2%":33.0,"9%":37.0,"25%":38.0,"50%":38.0,"75%":38.0,"91%":38.0,"98%":38.0},"72":{"count":10000.0,"2%":31.0,"9%":37.0,"25%":38.0,"50%":38.0,"75%":38.0,"91%":38.0,"98%":38.0},"73":{"count":10000.0,"2%":32.0,"9%":37.0,"25%":38.0,"50%":38.0,"75%":38.0,"91%":38.0,"98%":38.0},"74":{"count":10000.0,"2%":32.0,"9%":37.0,"25%":38.0,"50%":38.0,"75%":38.0,"91%":38.0,"98%":38.0},"75":{"count":10000.0,"2%":32.0,"9%":37.0,"25%":38.0,"50%":38.0,"75%":38.0,"91%":38.0,"98%":38.0},"76":{"count":10000.0,"2%":32.0,"9%":37.0,"25%":38.0,"50%":38.0,"75%":38.0,"91%":38.0,"98%":38.0},"77":{"count":10000.0,"2%":30.0,"9%":37.0,"25%":38.0,"50%":38.0,"75%":38.0,"91%":38.0,"98%":38.0},"78":{"count":10000.0,"2%":28.0,"9%":37.0,"25%":38.0,"50%":38.0,"75%":38.0,"91%":38.0,"98%":38.0},"79":{"count":10000.0,"2%":28.0,"9%":37.0,"25%":38.0,"50%":38.0,"75%":38.0,"91%":38.0,"98%":38.0},"80":{"count":10000.0,"2%":28.0,"9%":37.0,"25%":38.0,"50%":38.0,"75%":38.0,"91%":38.0,"98%":38.0},"81":{"count":10000.0,"2%":23.0,"9%":35.0,"25%":38.0,"50%":38.0,"75%":38.0,"91%":38.0,"98%":38.0},"82":{"count":10000.0,"2%":25.0,"9%":36.0,"25%":38.0,"50%":38.0,"75%":38.0,"91%":38.0,"98%":38.0},"83":{"count":10000.0,"2%":27.0,"9%":36.0,"25%":38.0,"50%":38.0,"75%":38.0,"91%":38.0,"98%":38.0},"84":{"count":10000.0,"2%":31.0,"9%":37.0,"25%":38.0,"50%":38.0,"75%":38.0,"91%":38.0,"98%":38.0},"85":{"count":10000.0,"2%":28.0,"9%":37.0,"25%":38.0,"50%":38.0,"75%":38.0,"91%":38.0,"98%":38.0},"86":{"count":10000.0,"2%":29.0,"9%":37.0,"25%":38.0,"50%":38.0,"75%":38.0,"91%":38.0,"98%":38.0},"87":{"count":10000.0,"2%":33.0,"9%":37.0,"25%":38.0,"50%":38.0,"75%":38.0,"91%":38.0,"98%":38.0},"88":{"count":10000.0,"2%":28.0,"9%":37.0,"25%":38.0,"50%":38.0,"75%":38.0,"91%":38.0,"98%":38.0},"89":{"count":10000.0,"2%":32.98,"9%":37.0,"25%":38.0,"50%":38.0,"75%":38.0,"91%":38.0,"98%":38.0},"90":{"count":10000.0,"2%":28.98,"9%":37.0,"25%":38.0,"50%":38.0,"75%":38.0,"91%":38.0,"98%":38.0},"91":{"count":10000.0,"2%":27.0,"9%":36.0,"25%":38.0,"50%":38.0,"75%":38.0,"91%":38.0,"98%":38.0},"92":{"count":10000.0,"2%":25.0,"9%":36.0,"25%":38.0,"50%":38.0,"75%":38.0,"91%":38.0,"98%":38.0},"93":{"count":10000.0,"2%":27.0,"9%":36.0,"25%":38.0,"50%":38.0,"75%":38.0,"91%":38.0,"98%":38.0},"94":{"count":10000.0,"2%":28.0,"9%":36.0,"25%":38.0,"50%":38.0,"75%":38.0,"91%":38.0,"98%":38.0},"95":{"count":10000.0,"2%":25.0,"9%":35.0,"25%":38.0,"50%":38.0,"75%":38.0,"91%":38.0,"98%":38.0},"96":{"count":10000.0,"2%":27.0,"9%":36.0,"25%":38.0,"50%":38.0,"75%":38.0,"91%":38.0,"98%":38.0},"97":{"count":10000.0,"2%":25.0,"9%":36.0,"25%":38.0,"50%":38.0,"75%":38.0,"91%":38.0,"98%":38.0},"98":{"count":10000.0,"2%":25.0,"9%":36.0,"25%":38.0,"50%":38.0,"75%":38.0,"91%":38.0,"98%":38.0},"99":{"count":10000.0,"2%":27.0,"9%":36.0,"25%":38.0,"50%":38.0,"75%":38.0,"91%":38.0,"98%":38.0},"100":{"count":10000.0,"2%":28.98,"9%":37.0,"25%":38.0,"50%":38.0,"75%":38.0,"91%":38.0,"98%":38.0},"101":{"count":10000.0,"2%":27.0,"9%":36.0,"25%":38.0,"50%":38.0,"75%":38.0,"91%":38.0,"98%":38.0},"102":{"count":10000.0,"2%":25.0,"9%":36.0,"25%":38.0,"50%":38.0,"75%":38.0,"91%":38.0,"98%":38.0},"103":{"count":10000.0,"2%":27.0,"9%":37.0,"25%":38.0,"50%":38.0,"75%":38.0,"91%":38.0,"98%":38.0},"104":{"count":10000.0,"2%":24.0,"9%":36.0,"25%":38.0,"50%":38.0,"75%":38.0,"91%":38.0,"98%":38.0},"105":{"count":10000.0,"2%":27.0,"9%":36.0,"25%":38.0,"50%":38.0,"75%":38.0,"91%":38.0,"98%":38.0},"106":{"count":10000.0,"2%":27.0,"9%":36.0,"25%":38.0,"50%":38.0,"75%":38.0,"91%":38.0,"98%":38.0},"107":{"count":10000.0,"2%":25.0,"9%":36.0,"25%":38.0,"50%":38.0,"75%":38.0,"91%":38.0,"98%":38.0},"108":{"count":10000.0,"2%":28.0,"9%":36.0,"25%":38.0,"50%":38.0,"75%":38.0,"91%":38.0,"98%":38.0},"109":{"count":10000.0,"2%":27.0,"9%":37.0,"25%":38.0,"50%":38.0,"75%":38.0,"91%":38.0,"98%":38.0},"110":{"count":10000.0,"2%":27.0,"9%":37.0,"25%":38.0,"50%":38.0,"75%":38.0,"91%":38.0,"98%":38.0},"111":{"count":10000.0,"2%":29.0,"9%":37.0,"25%":38.0,"50%":38.0,"75%":38.0,"91%":38.0,"98%":38.0},"112":{"count":10000.0,"2%":24.0,"9%":36.0,"25%":38.0,"50%":38.0,"75%":38.0,"91%":38.0,"98%":38.0},"113":{"count":10000.0,"2%":24.0,"9%":36.0,"25%":38.0,"50%":38.0,"75%":38.0,"91%":38.0,"98%":38.0},"114":{"count":10000.0,"2%":23.0,"9%":35.0,"25%":38.0,"50%":38.0,"75%":38.0,"91%":38.0,"98%":38.0},"115":{"count":10000.0,"2%":25.0,"9%":35.0,"25%":38.0,"50%":38.0,"75%":38.0,"91%":38.0,"98%":38.0},"116":{"count":10000.0,"2%":24.0,"9%":35.0,"25%":38.0,"50%":38.0,"75%":38.0,"91%":38.0,"98%":38.0},"117":{"count":10000.0,"2%":27.0,"9%":37.0,"25%":38.0,"50%":38.0,"75%":38.0,"91%":38.0,"98%":38.0},"118":{"count":10000.0,"2%":27.0,"9%":37.0,"25%":38.0,"50%":38.0,"75%":38.0,"91%":38.0,"98%":38.0},"119":{"count":10000.0,"2%":24.0,"9%":35.0,"25%":38.0,"50%":38.0,"75%":38.0,"91%":38.0,"98%":38.0},"120":{"count":10000.0,"2%":25.0,"9%":36.0,"25%":38.0,"50%":38.0,"75%":38.0,"91%":38.0,"98%":38.0},"121":{"count":10000.0,"2%":27.0,"9%":36.0,"25%":38.0,"50%":38.0,"75%":38.0,"91%":38.0,"98%":38.0},"122":{"count":10000.0,"2%":25.0,"9%":36.0,"25%":38.0,"50%":38.0,"75%":38.0,"91%":38.0,"98%":38.0},"123":{"count":10000.0,"2%":24.0,"9%":36.0,"25%":38.0,"50%":38.0,"75%":38.0,"91%":38.0,"98%":38.0},"124":{"count":10000.0,"2%":24.0,"9%":35.0,"25%":38.0,"50%":38.0,"75%":38.0,"91%":38.0,"98%":38.0},"125":{"count":10000.0,"2%":24.0,"9%":35.0,"25%":38.0,"50%":38.0,"75%":38.0,"91%":38.0,"98%":38.0},"126":{"count":10000.0,"2%":18.0,"9%":34.0,"25%":37.0,"50%":38.0,"75%":38.0,"91%":38.0,"98%":38.0},"127":{"count":10000.0,"2%":23.0,"9%":34.0,"25%":37.0,"50%":38.0,"75%":38.0,"91%":38.0,"98%":38.0},"128":{"count":10000.0,"2%":22.0,"9%":34.0,"25%":37.0,"50%":38.0,"75%":38.0,"91%":38.0,"98%":38.0},"129":{"count":10000.0,"2%":22.0,"9%":33.0,"25%":37.0,"50%":38.0,"75%":38.0,"91%":38.0,"98%":38.0},"130":{"count":10000.0,"2%":23.0,"9%":34.0,"25%":37.0,"50%":38.0,"75%":38.0,"91%":38.0,"98%":38.0},"131":{"count":10000.0,"2%":22.0,"9%":34.0,"25%":38.0,"50%":38.0,"75%":38.0,"91%":38.0,"98%":38.0},"132":{"count":10000.0,"2%":25.0,"9%":35.0,"25%":38.0,"50%":38.0,"75%":38.0,"91%":38.0,"98%":38.0},"133":{"count":10000.0,"2%":24.0,"9%":35.0,"25%":38.0,"50%":38.0,"75%":38.0,"91%":38.0,"98%":38.0},"134":{"count":10000.0,"2%":22.0,"9%":34.0,"25%":37.0,"50%":38.0,"75%":38.0,"91%":38.0,"98%":38.0},"135":{"count":10000.0,"2%":22.0,"9%":34.0,"25%":38.0,"50%":38.0,"75%":38.0,"91%":38.0,"98%":38.0},"136":{"count":10000.0,"2%":22.0,"9%":34.0,"25%":38.0,"50%":38.0,"75%":38.0,"91%":38.0,"98%":38.0},"137":{"count":10000.0,"2%":23.0,"9%":35.0,"25%":38.0,"50%":38.0,"75%":38.0,"91%":38.0,"98%":38.0},"138":{"count":10000.0,"2%":24.0,"9%":35.0,"25%":38.0,"50%":38.0,"75%":38.0,"91%":38.0,"98%":38.0},"139":{"count":10000.0,"2%":26.0,"9%":36.0,"25%":38.0,"50%":38.0,"75%":38.0,"91%":38.0,"98%":38.0},"140":{"count":10000.0,"2%":25.0,"9%":36.0,"25%":38.0,"50%":38.0,"75%":38.0,"91%":38.0,"98%":38.0},"141":{"count":10000.0,"2%":24.0,"9%":35.0,"25%":38.0,"50%":38.0,"75%":38.0,"91%":38.0,"98%":38.0},"142":{"count":10000.0,"2%":25.0,"9%":35.0,"25%":38.0,"50%":38.0,"75%":38.0,"91%":38.0,"98%":38.0},"143":{"count":10000.0,"2%":24.98,"9%":35.0,"25%":38.0,"50%":38.0,"75%":38.0,"91%":38.0,"98%":38.0},"144":{"count":10000.0,"2%":25.0,"9%":36.0,"25%":38.0,"50%":38.0,"75%":38.0,"91%":38.0,"98%":38.0},"145":{"count":10000.0,"2%":24.0,"9%":36.0,"25%":38.0,"50%":38.0,"75%":38.0,"91%":38.0,"98%":38.0},"146":{"count":10000.0,"2%":24.0,"9%":36.0,"25%":38.0,"50%":38.0,"75%":38.0,"91%":38.0,"98%":38.0},"147":{"count":10000.0,"2%":24.0,"9%":35.0,"25%":38.0,"50%":38.0,"75%":38.0,"91%":38.0,"98%":38.0},"148":{"count":10000.0,"2%":17.0,"9%":34.0,"25%":37.0,"50%":38.0,"75%":38.0,"91%":38.0,"98%":38.0},"149":{"count":10000.0,"2%":22.0,"9%":34.0,"25%":37.0,"50%":38.0,"75%":38.0,"91%":38.0,"98%":38.0},"150":{"count":10000.0,"2%":21.0,"9%":34.0,"25%":37.0,"50%":38.0,"75%":38.0,"91%":38.0,"98%":38.0},"151":{"count":10000.0,"2%":22.0,"9%":34.0,"25%":37.0,"50%":38.0,"75%":38.0,"91%":38.0,"98%":38.0},"152":{"count":10000.0,"2%":21.98,"9%":34.0,"25%":37.0,"50%":38.0,"75%":38.0,"91%":38.0,"98%":38.0},"153":{"count":10000.0,"2%":23.0,"9%":34.0,"25%":37.0,"50%":38.0,"75%":38.0,"91%":38.0,"98%":38.0},"154":{"count":10000.0,"2%":24.0,"9%":34.0,"25%":37.0,"50%":38.0,"75%":38.0,"91%":38.0,"98%":38.0},"155":{"count":10000.0,"2%":24.0,"9%":34.0,"25%":38.0,"50%":38.0,"75%":38.0,"91%":38.0,"98%":38.0},"156":{"count":10000.0,"2%":25.0,"9%":36.0,"25%":38.0,"50%":38.0,"75%":38.0,"91%":38.0,"98%":38.0},"157":{"count":10000.0,"2%":22.0,"9%":34.0,"25%":38.0,"50%":38.0,"75%":38.0,"91%":38.0,"98%":38.0},"158":{"count":10000.0,"2%":18.0,"9%":31.0,"25%":37.0,"50%":38.0,"75%":38.0,"91%":38.0,"98%":38.0},"159":{"count":10000.0,"2%":22.0,"9%":34.0,"25%":37.0,"50%":38.0,"75%":38.0,"91%":38.0,"98%":38.0},"160":{"count":10000.0,"2%":21.0,"9%":34.0,"25%":37.0,"50%":38.0,"75%":38.0,"91%":38.0,"98%":38.0},"161":{"count":10000.0,"2%":23.0,"9%":34.0,"25%":37.0,"50%":38.0,"75%":38.0,"91%":38.0,"98%":38.0},"162":{"count":10000.0,"2%":24.0,"9%":34.0,"25%":37.0,"50%":38.0,"75%":38.0,"91%":38.0,"98%":38.0},"163":{"count":10000.0,"2%":24.0,"9%":34.0,"25%":38.0,"50%":38.0,"75%":38.0,"91%":38.0,"98%":38.0},"164":{"count":10000.0,"2%":24.0,"9%":34.0,"25%":38.0,"50%":38.0,"75%":38.0,"91%":38.0,"98%":38.0},"165":{"count":10000.0,"2%":22.0,"9%":34.0,"25%":38.0,"50%":38.0,"75%":38.0,"91%":38.0,"98%":38.0},"166":{"count":10000.0,"2%":23.0,"9%":35.0,"25%":38.0,"50%":38.0,"75%":38.0,"91%":38.0,"98%":38.0},"167":{"count":10000.0,"2%":22.0,"9%":34.0,"25%":37.0,"50%":38.0,"75%":38.0,"91%":38.0,"98%":38.0},"168":{"count":10000.0,"2%":20.0,"9%":34.0,"25%":36.0,"50%":38.0,"75%":38.0,"91%":38.0,"98%":38.0},"169":{"count":10000.0,"2%":20.0,"9%":34.0,"25%":37.0,"50%":38.0,"75%":38.0,"91%":38.0,"98%":38.0},"170":{"count":10000.0,"2%":20.0,"9%":34.0,"25%":36.0,"50%":38.0,"75%":38.0,"91%":38.0,"98%":38.0},"171":{"count":10000.0,"2%":21.0,"9%":34.0,"25%":37.0,"50%":38.0,"75%":38.0,"91%":38.0,"98%":38.0},"172":{"count":10000.0,"2%":22.0,"9%":34.0,"25%":37.0,"50%":38.0,"75%":38.0,"91%":38.0,"98%":38.0},"173":{"count":10000.0,"2%":24.0,"9%":34.0,"25%":37.0,"50%":38.0,"75%":38.0,"91%":38.0,"98%":38.0},"174":{"count":10000.0,"2%":22.0,"9%":34.0,"25%":37.0,"50%":38.0,"75%":38.0,"91%":38.0,"98%":38.0},"175":{"count":10000.0,"2%":20.0,"9%":34.0,"25%":37.0,"50%":38.0,"75%":38.0,"91%":38.0,"98%":38.0},"176":{"count":10000.0,"2%":22.0,"9%":34.0,"25%":37.0,"50%":38.0,"75%":38.0,"91%":38.0,"98%":38.0},"177":{"count":10000.0,"2%":20.0,"9%":34.0,"25%":37.0,"50%":38.0,"75%":38.0,"91%":38.0,"98%":38.0},"178":{"count":10000.0,"2%":20.0,"9%":34.0,"25%":37.0,"50%":38.0,"75%":38.0,"91%":38.0,"98%":38.0},"179":{"count":10000.0,"2%":20.0,"9%":34.0,"25%":37.0,"50%":38.0,"75%":38.0,"91%":38.0,"98%":38.0},"180":{"count":10000.0,"2%":20.0,"9%":34.0,"25%":37.0,"50%":38.0,"75%":38.0,"91%":38.0,"98%":38.0},"181":{"count":10000.0,"2%":21.0,"9%":34.0,"25%":38.0,"50%":38.0,"75%":38.0,"91%":38.0,"98%":38.0},"182":{"count":10000.0,"2%":23.0,"9%":34.0,"25%":38.0,"50%":38.0,"75%":38.0,"91%":38.0,"98%":38.0},"183":{"count":10000.0,"2%":22.0,"9%":34.0,"25%":38.0,"50%":38.0,"75%":38.0,"91%":38.0,"98%":38.0},"184":{"count":10000.0,"2%":23.0,"9%":35.0,"25%":38.0,"50%":38.0,"75%":38.0,"91%":38.0,"98%":38.0},"185":{"count":10000.0,"2%":23.0,"9%":36.0,"25%":38.0,"50%":38.0,"75%":38.0,"91%":38.0,"98%":38.0},"186":{"count":10000.0,"2%":22.0,"9%":35.0,"25%":38.0,"50%":38.0,"75%":38.0,"91%":38.0,"98%":38.0},"187":{"count":10000.0,"2%":20.0,"9%":34.0,"25%":38.0,"50%":38.0,"75%":38.0,"91%":38.0,"98%":38.0},"188":{"count":10000.0,"2%":20.0,"9%":34.0,"25%":37.0,"50%":38.0,"75%":38.0,"91%":38.0,"98%":38.0},"189":{"count":10000.0,"2%":20.0,"9%":34.0,"25%":37.0,"50%":38.0,"75%":38.0,"91%":38.0,"98%":38.0},"190":{"count":10000.0,"2%":17.0,"9%":33.0,"25%":37.0,"50%":38.0,"75%":38.0,"91%":38.0,"98%":38.0},"191":{"count":10000.0,"2%":20.0,"9%":33.0,"25%":37.0,"50%":38.0,"75%":38.0,"91%":38.0,"98%":38.0},"192":{"count":10000.0,"2%":19.0,"9%":34.0,"25%":37.0,"50%":38.0,"75%":38.0,"91%":38.0,"98%":38.0},"193":{"count":10000.0,"2%":18.0,"9%":30.0,"25%":36.0,"50%":38.0,"75%":38.0,"91%":38.0,"98%":38.0},"194":{"count":10000.0,"2%":20.0,"9%":29.91,"25%":36.0,"50%":38.0,"75%":38.0,"91%":38.0,"98%":38.0},"195":{"count":10000.0,"2%":18.0,"9%":28.0,"25%":36.0,"50%":38.0,"75%":38.0,"91%":38.0,"98%":38.0},"196":{"count":10000.0,"2%":16.0,"9%":27.0,"25%":35.0,"50%":38.0,"75%":38.0,"91%":38.0,"98%":38.0},"197":{"count":10000.0,"2%":15.0,"9%":27.0,"25%":35.0,"50%":37.0,"75%":37.0,"91%":38.0,"98%":38.0},"198":{"count":10000.0,"2%":19.0,"9%":32.0,"25%":37.0,"50%":38.0,"75%":38.0,"91%":38.0,"98%":38.0},"199":{"count":10000.0,"2%":20.0,"9%":34.0,"25%":36.0,"50%":38.0,"75%":38.0,"91%":38.0,"98%":38.0},"200":{"count":10000.0,"2%":18.0,"9%":34.0,"25%":36.0,"50%":38.0,"75%":38.0,"91%":38.0,"98%":38.0},"201":{"count":10000.0,"2%":18.0,"9%":29.0,"25%":35.0,"50%":37.0,"75%":37.0,"91%":38.0,"98%":38.0},"202":{"count":10000.0,"2%":16.0,"9%":28.0,"25%":35.0,"50%":38.0,"75%":38.0,"91%":38.0,"98%":38.0},"203":{"count":10000.0,"2%":16.0,"9%":28.0,"25%":36.0,"50%":38.0,"75%":38.0,"91%":38.0,"98%":38.0},"204":{"count":10000.0,"2%":10.0,"9%":27.0,"25%":35.0,"50%":38.0,"75%":38.0,"91%":38.0,"98%":38.0},"205":{"count":10000.0,"2%":19.0,"9%":30.0,"25%":37.0,"50%":38.0,"75%":38.0,"91%":38.0,"98%":38.0},"206":{"count":10000.0,"2%":17.0,"9%":32.0,"25%":37.0,"50%":38.0,"75%":38.0,"91%":38.0,"98%":38.0},"207":{"count":10000.0,"2%":21.0,"9%":34.0,"25%":37.0,"50%":38.0,"75%":38.0,"91%":38.0,"98%":38.0},"208":{"count":10000.0,"2%":20.0,"9%":34.0,"25%":37.0,"50%":38.0,"75%":38.0,"91%":38.0,"98%":38.0},"209":{"count":10000.0,"2%":16.0,"9%":28.0,"25%":37.0,"50%":38.0,"75%":38.0,"91%":38.0,"98%":38.0},"210":{"count":10000.0,"2%":16.0,"9%":28.0,"25%":37.0,"50%":37.0,"75%":38.0,"91%":38.0,"98%":38.0},"211":{"count":10000.0,"2%":10.98,"9%":25.0,"25%":32.0,"50%":37.0,"75%":37.0,"91%":37.0,"98%":37.0},"212":{"count":10000.0,"2%":15.0,"9%":27.0,"25%":35.0,"50%":37.0,"75%":37.0,"91%":38.0,"98%":38.0},"213":{"count":10000.0,"2%":10.0,"9%":25.0,"25%":35.0,"50%":37.0,"75%":38.0,"91%":38.0,"98%":38.0},"214":{"count":10000.0,"2%":9.0,"9%":23.0,"25%":33.0,"50%":37.0,"75%":37.0,"91%":38.0,"98%":38.0},"215":{"count":10000.0,"2%":14.0,"9%":25.0,"25%":35.0,"50%":37.0,"75%":38.0,"91%":38.0,"98%":38.0},"216":{"count":10000.0,"2%":17.0,"9%":28.0,"25%":35.0,"50%":37.0,"75%":38.0,"91%":38.0,"98%":38.0},"217":{"count":10000.0,"2%":10.0,"9%":25.0,"25%":35.0,"50%":37.0,"75%":37.0,"91%":38.0,"98%":38.0},"218":{"count":10000.0,"2%":10.0,"9%":25.0,"25%":33.0,"50%":37.0,"75%":37.0,"91%":37.0,"98%":38.0},"219":{"count":10000.0,"2%":11.0,"9%":23.0,"25%":32.0,"50%":37.0,"75%":37.0,"91%":37.0,"98%":37.0},"220":{"count":10000.0,"2%":9.0,"9%":24.0,"25%":35.0,"50%":37.0,"75%":38.0,"91%":38.0,"98%":38.0},"221":{"count":10000.0,"2%":9.0,"9%":24.0,"25%":35.0,"50%":37.0,"75%":38.0,"91%":38.0,"98%":38.0},"222":{"count":10000.0,"2%":8.0,"9%":21.0,"25%":31.0,"50%":37.0,"75%":37.0,"91%":37.0,"98%":37.0},"223":{"count":10000.0,"2%":8.0,"9%":20.0,"25%":30.0,"50%":36.0,"75%":37.0,"91%":37.0,"98%":38.0},"224":{"count":10000.0,"2%":9.0,"9%":22.0,"25%":34.0,"50%":37.0,"75%":38.0,"91%":38.0,"98%":38.0},"225":{"count":10000.0,"2%":8.0,"9%":20.0,"25%":33.0,"50%":37.0,"75%":37.0,"91%":38.0,"98%":38.0},"226":{"count":10000.0,"2%":10.0,"9%":24.0,"25%":35.0,"50%":38.0,"75%":38.0,"91%":38.0,"98%":38.0},"227":{"count":10000.0,"2%":10.0,"9%":25.0,"25%":36.0,"50%":38.0,"75%":38.0,"91%":38.0,"98%":38.0},"228":{"count":10000.0,"2%":9.0,"9%":21.0,"25%":31.0,"50%":37.0,"75%":37.0,"91%":38.0,"98%":38.0},"229":{"count":10000.0,"2%":8.0,"9%":19.0,"25%":29.0,"50%":37.0,"75%":37.0,"91%":37.0,"98%":38.0},"230":{"count":10000.0,"2%":8.0,"9%":20.0,"25%":30.0,"50%":37.0,"75%":37.0,"91%":37.0,"98%":37.0},"231":{"count":10000.0,"2%":8.0,"9%":19.0,"25%":29.0,"50%":33.0,"75%":37.0,"91%":37.0,"98%":37.0},"232":{"count":10000.0,"2%":8.0,"9%":20.0,"25%":31.0,"50%":36.0,"75%":37.0,"91%":38.0,"98%":38.0},"233":{"count":10000.0,"2%":9.0,"9%":24.0,"25%":35.0,"50%":38.0,"75%":38.0,"91%":38.0,"98%":38.0},"234":{"count":10000.0,"2%":8.0,"9%":22.0,"25%":34.0,"50%":37.0,"75%":38.0,"91%":38.0,"98%":38.0},"235":{"count":10000.0,"2%":8.0,"9%":22.0,"25%":33.0,"50%":36.0,"75%":37.0,"91%":38.0,"98%":38.0},"236":{"count":10000.0,"2%":7.0,"9%":17.0,"25%":27.0,"50%":33.0,"75%":37.0,"91%":37.0,"98%":37.0},"237":{"count":10000.0,"2%":9.0,"9%":22.0,"25%":34.0,"50%":37.0,"75%":38.0,"91%":38.0,"98%":38.0},"238":{"count":10000.0,"2%":8.0,"9%":20.0,"25%":29.0,"50%":35.0,"75%":37.0,"91%":37.0,"98%":38.0},"239":{"count":10000.0,"2%":9.0,"9%":24.0,"25%":34.0,"50%":38.0,"75%":38.0,"91%":38.0,"98%":38.0},"240":{"count":10000.0,"2%":9.0,"9%":24.0,"25%":34.0,"50%":37.0,"75%":38.0,"91%":38.0,"98%":38.0},"241":{"count":10000.0,"2%":12.0,"9%":21.0,"25%":29.0,"50%":36.0,"75%":37.0,"91%":37.0,"98%":37.0},"242":{"count":10000.0,"2%":8.0,"9%":21.0,"25%":31.0,"50%":36.0,"75%":37.0,"91%":37.0,"98%":38.0},"243":{"count":10000.0,"2%":7.0,"9%":16.0,"25%":25.0,"50%":33.0,"75%":37.0,"91%":37.0,"98%":37.0},"244":{"count":10000.0,"2%":8.0,"9%":20.0,"25%":29.0,"50%":36.0,"75%":37.0,"91%":37.0,"98%":38.0},"245":{"count":10000.0,"2%":8.0,"9%":19.0,"25%":29.0,"50%":35.0,"75%":37.0,"91%":37.0,"98%":37.0},"246":{"count":10000.0,"2%":8.0,"9%":19.0,"25%":27.0,"50%":33.0,"75%":37.0,"91%":37.0,"98%":37.0},"247":{"count":10000.0,"2%":9.0,"9%":22.0,"25%":35.0,"50%":37.0,"75%":38.0,"91%":38.0,"98%":38.0},"248":{"count":10000.0,"2%":9.0,"9%":22.0,"25%":34.0,"50%":37.0,"75%":38.0,"91%":38.0,"98%":38.0},"249":{"count":10000.0,"2%":8.0,"9%":20.0,"25%":30.0,"50%":37.0,"75%":37.0,"91%":37.0,"98%":38.0},"250":{"count":10000.0,"2%":8.0,"9%":18.0,"25%":27.0,"50%":36.0,"75%":37.0,"91%":37.0,"98%":37.0},"251":{"count":10000.0,"2%":7.0,"9%":17.0,"25%":25.0,"50%":33.0,"75%":37.0,"91%":37.0,"98%":37.0},"252":{"count":10000.0,"2%":7.0,"9%":16.0,"25%":25.0,"50%":30.0,"75%":37.0,"91%":37.0,"98%":37.0},"253":{"count":10000.0,"2%":7.0,"9%":15.0,"25%":25.0,"50%":30.0,"75%":37.0,"91%":37.0,"98%":37.0},"254":{"count":10000.0,"2%":8.0,"9%":17.0,"25%":25.0,"50%":33.0,"75%":37.0,"91%":37.0,"98%":38.0},"255":{"count":10000.0,"2%":9.0,"9%":21.0,"25%":30.0,"50%":37.0,"75%":37.0,"91%":38.0,"98%":38.0},"256":{"count":10000.0,"2%":8.0,"9%":17.0,"25%":27.0,"50%":30.0,"75%":37.0,"91%":37.0,"98%":37.0},"257":{"count":10000.0,"2%":8.0,"9%":17.0,"25%":27.0,"50%":30.0,"75%":37.0,"91%":37.0,"98%":37.0},"258":{"count":10000.0,"2%":8.0,"9%":17.0,"25%":27.0,"50%":32.0,"75%":37.0,"91%":37.0,"98%":37.0},"259":{"count":10000.0,"2%":8.0,"9%":19.0,"25%":27.0,"50%":33.0,"75%":37.0,"91%":37.0,"98%":37.0},"260":{"count":10000.0,"2%":9.0,"9%":21.0,"25%":30.0,"50%":37.0,"75%":37.0,"91%":38.0,"98%":38.0},"261":{"count":10000.0,"2%":9.0,"9%":20.0,"25%":31.0,"50%":37.0,"75%":37.0,"91%":38.0,"98%":38.0},"262":{"count":10000.0,"2%":8.0,"9%":19.0,"25%":27.0,"50%":37.0,"75%":37.0,"91%":38.0,"98%":38.0},"263":{"count":10000.0,"2%":7.0,"9%":17.0,"25%":25.0,"50%":31.0,"75%":37.0,"91%":37.0,"98%":37.0},"264":{"count":10000.0,"2%":7.0,"9%":17.0,"25%":25.0,"50%":30.0,"75%":37.0,"91%":37.0,"98%":37.0},"265":{"count":10000.0,"2%":7.0,"9%":15.0,"25%":24.0,"50%":30.0,"75%":37.0,"91%":37.0,"98%":37.0},"266":{"count":10000.0,"2%":7.0,"9%":15.0,"25%":23.0,"50%":30.0,"75%":37.0,"91%":37.0,"98%":37.0},"267":{"count":10000.0,"2%":8.0,"9%":18.0,"25%":25.0,"50%":32.0,"75%":37.0,"91%":37.0,"98%":37.0},"268":{"count":10000.0,"2%":7.0,"9%":16.0,"25%":24.0,"50%":30.0,"75%":37.0,"91%":37.0,"98%":37.0},"269":{"count":10000.0,"2%":8.0,"9%":16.0,"25%":25.0,"50%":32.0,"75%":37.0,"91%":37.0,"98%":38.0},"270":{"count":10000.0,"2%":9.0,"9%":18.91,"25%":28.0,"50%":37.0,"75%":37.0,"91%":37.0,"98%":38.0},"271":{"count":10000.0,"2%":8.0,"9%":17.0,"25%":25.0,"50%":32.0,"75%":37.0,"91%":37.0,"98%":37.0},"272":{"count":10000.0,"2%":9.0,"9%":21.0,"25%":29.0,"50%":37.0,"75%":37.0,"91%":38.0,"98%":38.0},"273":{"count":10000.0,"2%":9.0,"9%":20.0,"25%":29.0,"50%":35.0,"75%":37.0,"91%":38.0,"98%":38.0},"274":{"count":10000.0,"2%":8.0,"9%":20.0,"25%":29.0,"50%":35.0,"75%":37.0,"91%":37.0,"98%":38.0},"275":{"count":10000.0,"2%":7.0,"9%":15.0,"25%":21.0,"50%":29.0,"75%":33.0,"91%":37.0,"98%":37.0},"276":{"count":10000.0,"2%":7.0,"9%":15.0,"25%":21.0,"50%":29.0,"75%":37.0,"91%":37.0,"98%":37.0},"277":{"count":10000.0,"2%":7.0,"9%":15.0,"25%":22.0,"50%":29.0,"75%":37.0,"91%":37.0,"98%":37.0},"278":{"count":10000.0,"2%":7.0,"9%":8.0,"25%":18.0,"50%":27.0,"75%":33.0,"91%":37.0,"98%":37.0},"279":{"count":10000.0,"2%":7.0,"9%":11.0,"25%":19.0,"50%":30.0,"75%":33.0,"91%":37.0,"98%":37.0},"280":{"count":10000.0,"2%":8.0,"9%":8.0,"25%":19.0,"50%":29.0,"75%":33.0,"91%":37.0,"98%":37.0},"281":{"count":10000.0,"2%":8.0,"9%":12.0,"25%":21.0,"50%":32.0,"75%":35.0,"91%":37.0,"98%":37.0},"282":{"count":10000.0,"2%":7.0,"9%":8.0,"25%":18.0,"50%":29.0,"75%":33.0,"91%":37.0,"98%":37.0},"283":{"count":10000.0,"2%":7.0,"9%":13.0,"25%":22.0,"50%":30.0,"75%":33.0,"91%":37.0,"98%":37.0},"284":{"count":10000.0,"2%":8.0,"9%":12.0,"25%":21.0,"50%":29.0,"75%":33.0,"91%":37.0,"98%":37.0},"285":{"count":10000.0,"2%":8.0,"9%":12.0,"25%":21.0,"50%":29.0,"75%":33.0,"91%":37.0,"98%":37.0},"286":{"count":10000.0,"2%":7.0,"9%":8.0,"25%":19.0,"50%":27.0,"75%":33.0,"91%":37.0,"98%":37.0},"287":{"count":10000.0,"2%":7.0,"9%":11.0,"25%":19.0,"50%":27.0,"75%":33.0,"91%":37.0,"98%":37.0},"288":{"count":10000.0,"2%":7.0,"9%":8.0,"25%":19.0,"50%":27.0,"75%":33.0,"91%":37.0,"98%":37.0},"289":{"count":10000.0,"2%":7.0,"9%":11.0,"25%":19.0,"50%":27.0,"75%":33.0,"91%":37.0,"98%":37.0},"290":{"count":10000.0,"2%":9.0,"9%":10.0,"25%":22.0,"50%":34.0,"75%":37.0,"91%":38.0,"98%":38.0},"291":{"count":10000.0,"2%":7.0,"9%":8.0,"25%":19.0,"50%":27.0,"75%":33.0,"91%":37.0,"98%":37.0},"292":{"count":10000.0,"2%":7.0,"9%":7.0,"25%":8.0,"50%":15.0,"75%":20.0,"91%":27.0,"98%":35.0}},{"0":{"count":10000.0,"2%":12.0,"9%":32.0,"25%":34.0,"50%":34.0,"75%":34.0,"91%":34.0,"98%":34.0},"1":{"count":10000.0,"2%":12.0,"9%":33.0,"25%":34.0,"50%":34.0,"75%":34.0,"91%":34.0,"98%":34.0},"2":{"count":10000.0,"2%":12.0,"9%":32.0,"25%":34.0,"50%":34.0,"75%":34.0,"91%":34.0,"98%":34.0},"3":{"count":10000.0,"2%":12.0,"9%":33.0,"25%":34.0,"50%":34.0,"75%":34.0,"91%":34.0,"98%":34.0},"4":{"count":10000.0,"2%":21.0,"9%":33.0,"25%":34.0,"50%":34.0,"75%":34.0,"91%":34.0,"98%":34.0},"5":{"count":10000.0,"2%":21.0,"9%":35.0,"25%":37.0,"50%":38.0,"75%":38.0,"91%":38.0,"98%":38.0},"6":{"count":10000.0,"2%":11.0,"9%":34.0,"25%":37.0,"50%":38.0,"75%":38.0,"91%":38.0,"98%":38.0},"7":{"count":10000.0,"2%":11.0,"9%":32.0,"25%":37.0,"50%":38.0,"75%":38.0,"91%":38.0,"98%":38.0},"8":{"count":10000.0,"2%":12.0,"9%":34.0,"25%":37.0,"50%":38.0,"75%":38.0,"91%":38.0,"98%":38.0},"9":{"count":10000.0,"2%":11.0,"9%":34.0,"25%":37.0,"50%":38.0,"75%":38.0,"91%":38.0,"98%":38.0},"10":{"count":10000.0,"2%":11.0,"9%":32.0,"25%":37.0,"50%":38.0,"75%":38.0,"91%":38.0,"98%":38.0},"11":{"count":10000.0,"2%":11.0,"9%":32.91,"25%":37.0,"50%":38.0,"75%":38.0,"91%":38.0,"98%":38.0},"12":{"count":10000.0,"2%":11.0,"9%":34.0,"25%":37.0,"50%":38.0,"75%":38.0,"91%":38.0,"98%":38.0},"13":{"count":10000.0,"2%":11.0,"9%":33.0,"25%":37.0,"50%":38.0,"75%":38.0,"91%":38.0,"98%":38.0},"14":{"count":10000.0,"2%":11.0,"9%":32.0,"25%":37.0,"50%":38.0,"75%":38.0,"91%":38.0,"98%":38.0},"15":{"count":10000.0,"2%":11.0,"9%":31.0,"25%":37.0,"50%":38.0,"75%":38.0,"91%":38.0,"98%":38.0},"16":{"count":10000.0,"2%":11.0,"9%":31.0,"25%":36.0,"50%":38.0,"75%":38.0,"91%":38.0,"98%":38.0},"17":{"count":10000.0,"2%":11.0,"9%":33.0,"25%":37.0,"50%":38.0,"75%":38.0,"91%":38.0,"98%":38.0},"18":{"count":10000.0,"2%":21.0,"9%":34.0,"25%":37.0,"50%":38.0,"75%":38.0,"91%":38.0,"98%":38.0},"19":{"count":10000.0,"2%":11.0,"9%":33.0,"25%":37.0,"50%":38.0,"75%":38.0,"91%":38.0,"98%":38.0},"20":{"count":10000.0,"2%":21.0,"9%":34.0,"25%":37.0,"50%":38.0,"75%":38.0,"91%":38.0,"98%":38.0},"21":{"count":10000.0,"2%":21.0,"9%":34.0,"25%":37.0,"50%":38.0,"75%":38.0,"91%":38.0,"98%":38.0},"22":{"count":10000.0,"2%":11.0,"9%":33.0,"25%":37.0,"50%":38.0,"75%":38.0,"91%":38.0,"98%":38.0},"23":{"count":10000.0,"2%":11.0,"9%":31.0,"25%":37.0,"50%":38.0,"75%":38.0,"91%":38.0,"98%":38.0},"24":{"count":10000.0,"2%":11.0,"9%":23.0,"25%":35.0,"50%":38.0,"75%":38.0,"91%":38.0,"98%":38.0},"25":{"count":10000.0,"2%":11.0,"9%":31.0,"25%":36.0,"50%":38.0,"75%":38.0,"91%":38.0,"98%":38.0},"26":{"count":10000.0,"2%":10.0,"9%":31.0,"25%":37.0,"50%":38.0,"75%":38.0,"91%":38.0,"98%":38.0},"27":{"count":10000.0,"2%":11.0,"9%":26.0,"25%":36.0,"50%":38.0,"75%":38.0,"91%":38.0,"98%":38.0},"28":{"count":10000.0,"2%":11.0,"9%":31.0,"25%":37.0,"50%":38.0,"75%":38.0,"91%":38.0,"98%":38.0},"29":{"count":10000.0,"2%":20.8,"9%":34.0,"25%":37.0,"50%":38.0,"75%":38.0,"91%":38.0,"98%":38.0},"30":{"count":10000.0,"2%":11.0,"9%":30.0,"25%":37.0,"50%":38.0,"75%":38.0,"91%":38.0,"98%":38.0},"31":{"count":10000.0,"2%":11.0,"9%":32.0,"25%":37.0,"50%":38.0,"75%":38.0,"91%":38.0,"98%":38.0},"32":{"count":10000.0,"2%":10.0,"9%":27.0,"25%":36.0,"50%":38.0,"75%":38.0,"91%":38.0,"98%":38.0},"33":{"count":10000.0,"2%":11.0,"9%":31.0,"25%":37.0,"50%":38.0,"75%":38.0,"91%":38.0,"98%":38.0},"34":{"count":10000.0,"2%":11.0,"9%":33.0,"25%":37.0,"50%":38.0,"75%":38.0,"91%":38.0,"98%":38.0},"35":{"count":10000.0,"2%":11.0,"9%":31.0,"25%":36.0,"50%":38.0,"75%":38.0,"91%":38.0,"98%":38.0},"36":{"count":10000.0,"2%":11.0,"9%":31.0,"25%":36.0,"50%":38.0,"75%":38.0,"91%":38.0,"98%":38.0},"37":{"count":10000.0,"2%":11.0,"9%":27.0,"25%":36.0,"50%":38.0,"75%":38.0,"91%":38.0,"98%":38.0},"38":{"count":10000.0,"2%":11.0,"9%":27.0,"25%":36.0,"50%":38.0,"75%":38.0,"91%":38.0,"98%":38.0},"39":{"count":10000.0,"2%":11.0,"9%":26.0,"25%":36.0,"50%":38.0,"75%":38.0,"91%":38.0,"98%":38.0},"40":{"count":10000.0,"2%":11.0,"9%":27.0,"25%":36.0,"50%":38.0,"75%":38.0,"91%":38.0,"98%":38.0},"41":{"count":10000.0,"2%":11.0,"9%":24.0,"25%":34.0,"50%":38.0,"75%":38.0,"91%":38.0,"98%":38.0},"42":{"count":10000.0,"2%":11.0,"9%":24.0,"25%":34.0,"50%":37.0,"75%":38.0,"91%":38.0,"98%":38.0},"43":{"count":10000.0,"2%":11.0,"9%":23.0,"25%":34.0,"50%":37.0,"75%":38.0,"91%":38.0,"98%":38.0},"44":{"count":10000.0,"2%":11.0,"9%":31.0,"25%":37.0,"50%":38.0,"75%":38.0,"91%":38.0,"98%":38.0},"45":{"count":10000.0,"2%":11.0,"9%":31.0,"25%":37.0,"50%":38.0,"75%":38.0,"91%":38.0,"98%":38.0},"46":{"count":10000.0,"2%":11.0,"9%":31.0,"25%":37.0,"50%":38.0,"75%":38.0,"91%":38.0,"98%":38.0},"47":{"count":10000.0,"2%":11.0,"9%":30.0,"25%":37.0,"50%":38.0,"75%":38.0,"91%":38.0,"98%":38.0},"48":{"count":10000.0,"2%":11.0,"9%":23.0,"25%":34.0,"50%":37.0,"75%":38.0,"91%":38.0,"98%":38.0},"49":{"count":10000.0,"2%":11.0,"9%":22.0,"25%":34.0,"50%":37.0,"75%":38.0,"91%":38.0,"98%":38.0},"50":{"count":10000.0,"2%":11.0,"9%":21.0,"25%":34.0,"50%":37.0,"75%":38.0,"91%":38.0,"98%":38.0},"51":{"count":10000.0,"2%":11.0,"9%":24.0,"25%":34.0,"50%":37.0,"75%":38.0,"91%":38.0,"98%":38.0},"52":{"count":10000.0,"2%":11.0,"9%":31.0,"25%":36.0,"50%":38.0,"75%":38.0,"91%":38.0,"98%":38.0},"53":{"count":10000.0,"2%":11.0,"9%":31.0,"25%":36.0,"50%":38.0,"75%":38.0,"91%":38.0,"98%":38.0},"54":{"count":10000.0,"2%":11.0,"9%":27.0,"25%":36.0,"50%":38.0,"75%":38.0,"91%":38.0,"98%":38.0},"55":{"count":10000.0,"2%":11.0,"9%":31.0,"25%":37.0,"50%":38.0,"75%":38.0,"91%":38.0,"98%":38.0},"56":{"count":10000.0,"2%":11.0,"9%":33.0,"25%":37.0,"50%":38.0,"75%":38.0,"91%":38.0,"98%":38.0},"57":{"count":10000.0,"2%":11.0,"9%":30.0,"25%":36.0,"50%":38.0,"75%":38.0,"91%":38.0,"98%":38.0},"58":{"count":10000.0,"2%":11.0,"9%":31.0,"25%":37.0,"50%":38.0,"75%":38.0,"91%":38.0,"98%":38.0},"59":{"count":10000.0,"2%":11.0,"9%":34.0,"25%":37.0,"50%":38.0,"75%":38.0,"91%":38.0,"98%":38.0},"60":{"count":10000.0,"2%":11.0,"9%":31.0,"25%":37.0,"50%":38.0,"75%":38.0,"91%":38.0,"98%":38.0},"61":{"count":10000.0,"2%":11.0,"9%":33.0,"25%":37.0,"50%":38.0,"75%":38.0,"91%":38.0,"98%":38.0},"62":{"count":10000.0,"2%":11.0,"9%":31.0,"25%":36.0,"50%":38.0,"75%":38.0,"91%":38.0,"98%":38.0},"63":{"count":10000.0,"2%":11.0,"9%":25.0,"25%":35.0,"50%":38.0,"75%":38.0,"91%":38.0,"98%":38.0},"64":{"count":10000.0,"2%":11.0,"9%":31.0,"25%":36.0,"50%":38.0,"75%":38.0,"91%":38.0,"98%":38.0},"65":{"count":10000.0,"2%":11.0,"9%":24.0,"25%":36.0,"50%":38.0,"75%":38.0,"91%":38.0,"98%":38.0},"66":{"count":10000.0,"2%":11.0,"9%":27.0,"25%":36.0,"50%":38.0,"75%":38.0,"91%":38.0,"98%":38.0},"67":{"count":10000.0,"2%":11.0,"9%":22.0,"25%":34.0,"50%":37.0,"75%":38.0,"91%":38.0,"98%":38.0},"68":{"count":10000.0,"2%":11.0,"9%":27.0,"25%":35.0,"50%":37.0,"75%":38.0,"91%":38.0,"98%":38.0},"69":{"count":10000.0,"2%":11.0,"9%":22.0,"25%":34.0,"50%":37.0,"75%":38.0,"91%":38.0,"98%":38.0},"70":{"count":10000.0,"2%":11.0,"9%":27.0,"25%":35.0,"50%":37.0,"75%":38.0,"91%":38.0,"98%":38.0},"71":{"count":10000.0,"2%":11.0,"9%":28.0,"25%":36.0,"50%":38.0,"75%":38.0,"91%":38.0,"98%":38.0},"72":{"count":10000.0,"2%":11.0,"9%":32.0,"25%":37.0,"50%":38.0,"75%":38.0,"91%":38.0,"98%":38.0},"73":{"count":10000.0,"2%":11.0,"9%":27.0,"25%":36.0,"50%":38.0,"75%":38.0,"91%":38.0,"98%":38.0},"74":{"count":10000.0,"2%":11.0,"9%":24.0,"25%":35.0,"50%":38.0,"75%":38.0,"91%":38.0,"98%":38.0},"75":{"count":10000.0,"2%":11.0,"9%":27.0,"25%":36.0,"50%":38.0,"75%":38.0,"91%":38.0,"98%":38.0},"76":{"count":10000.0,"2%":11.0,"9%":27.0,"25%":36.0,"50%":38.0,"75%":38.0,"91%":38.0,"98%":38.0},"77":{"count":10000.0,"2%":11.0,"9%":22.0,"25%":34.0,"50%":37.0,"75%":38.0,"91%":38.0,"98%":38.0},"78":{"count":10000.0,"2%":11.0,"9%":20.0,"25%":32.0,"50%":37.0,"75%":38.0,"91%":38.0,"98%":38.0},"79":{"count":10000.0,"2%":11.0,"9%":24.0,"25%":34.0,"50%":37.0,"75%":38.0,"91%":38.0,"98%":38.0},"80":{"count":10000.0,"2%":11.0,"9%":25.0,"25%":35.0,"50%":37.0,"75%":38.0,"91%":38.0,"98%":38.0},"81":{"count":10000.0,"2%":11.0,"9%":22.0,"25%":34.0,"50%":37.0,"75%":38.0,"91%":38.0,"98%":38.0},"82":{"count":10000.0,"2%":11.0,"9%":25.0,"25%":35.0,"50%":37.0,"75%":38.0,"91%":38.0,"98%":38.0},"83":{"count":10000.0,"2%":11.0,"9%":27.0,"25%":36.0,"50%":38.0,"75%":38.0,"91%":38.0,"98%":38.0},"84":{"count":10000.0,"2%":11.0,"9%":27.0,"25%":36.0,"50%":38.0,"75%":38.0,"91%":38.0,"98%":38.0},"85":{"count":10000.0,"2%":11.0,"9%":24.0,"25%":34.0,"50%":37.0,"75%":38.0,"91%":38.0,"98%":38.0},"86":{"count":10000.0,"2%":11.0,"9%":25.0,"25%":35.0,"50%":37.0,"75%":38.0,"91%":38.0,"98%":38.0},"87":{"count":10000.0,"2%":11.0,"9%":22.0,"25%":34.0,"50%":37.0,"75%":38.0,"91%":38.0,"98%":38.0},"88":{"count":10000.0,"2%":10.0,"9%":24.0,"25%":34.0,"50%":37.0,"75%":38.0,"91%":38.0,"98%":38.0},"89":{"count":10000.0,"2%":10.0,"9%":11.0,"25%":30.0,"50%":36.0,"75%":38.0,"91%":38.0,"98%":38.0},"90":{"count":10000.0,"2%":11.0,"9%":25.0,"25%":34.0,"50%":37.0,"75%":38.0,"91%":38.0,"98%":38.0},"91":{"count":10000.0,"2%":11.0,"9%":25.0,"25%":34.0,"50%":37.0,"75%":38.0,"91%":38.0,"98%":38.0},"92":{"count":10000.0,"2%":11.0,"9%":27.0,"25%":36.0,"50%":38.0,"75%":38.0,"91%":38.0,"98%":38.0},"93":{"count":10000.0,"2%":11.0,"9%":25.0,"25%":36.0,"50%":38.0,"75%":38.0,"91%":38.0,"98%":38.0},"94":{"count":10000.0,"2%":11.0,"9%":24.0,"25%":35.0,"50%":38.0,"75%":38.0,"91%":38.0,"98%":38.0},"95":{"count":10000.0,"2%":11.0,"9%":27.0,"25%":37.0,"50%":38.0,"75%":38.0,"91%":38.0,"98%":38.0},"96":{"count":10000.0,"2%":11.0,"9%":25.0,"25%":36.0,"50%":38.0,"75%":38.0,"91%":38.0,"98%":38.0},"97":{"count":10000.0,"2%":11.0,"9%":19.0,"25%":32.0,"50%":37.0,"75%":38.0,"91%":38.0,"98%":38.0},"98":{"count":10000.0,"2%":10.0,"9%":24.0,"25%":34.0,"50%":37.0,"75%":38.0,"91%":38.0,"98%":38.0},"99":{"count":10000.0,"2%":10.0,"9%":21.0,"25%":33.0,"50%":37.0,"75%":38.0,"91%":38.0,"98%":38.0},"100":{"count":10000.0,"2%":10.0,"9%":19.0,"25%":31.0,"50%":36.0,"75%":38.0,"91%":38.0,"98%":38.0},"101":{"count":10000.0,"2%":10.0,"9%":24.0,"25%":34.0,"50%":37.0,"75%":38.0,"91%":38.0,"98%":38.0},"102":{"count":10000.0,"2%":11.0,"9%":23.0,"25%":34.0,"50%":37.0,"75%":38.0,"91%":38.0,"98%":38.0},"103":{"count":10000.0,"2%":11.0,"9%":27.0,"25%":36.0,"50%":38.0,"75%":38.0,"91%":38.0,"98%":38.0},"104":{"count":10000.0,"2%":11.0,"9%":11.0,"25%":30.0,"50%":37.0,"75%":38.0,"91%":38.0,"98%":38.0},"105":{"count":10000.0,"2%":10.0,"9%":11.0,"25%":28.0,"50%":36.0,"75%":38.0,"91%":38.0,"98%":38.0},"106":{"count":10000.0,"2%":10.0,"9%":11.0,"25%":28.0,"50%":35.0,"75%":38.0,"91%":38.0,"98%":38.0},"107":{"count":10000.0,"2%":10.0,"9%":11.0,"25%":25.0,"50%":35.0,"75%":37.0,"91%":38.0,"98%":38.0},"108":{"count":10000.0,"2%":10.0,"9%":11.0,"25%":27.0,"50%":35.0,"75%":38.0,"91%":38.0,"98%":38.0},"109":{"count":10000.0,"2%":10.0,"9%":11.0,"25%":24.0,"50%":35.0,"75%":37.0,"91%":38.0,"98%":38.0},"110":{"count":10000.0,"2%":11.0,"9%":22.91,"25%":32.0,"50%":37.0,"75%":38.0,"91%":38.0,"98%":38.0},"111":{"count":10000.0,"2%":11.0,"9%":23.0,"25%":32.0,"50%":37.0,"75%":38.0,"91%":38.0,"98%":38.0},"112":{"count":10000.0,"2%":11.0,"9%":26.0,"25%":35.0,"50%":37.0,"75%":38.0,"91%":38.0,"98%":38.0},"113":{"count":10000.0,"2%":11.0,"9%":22.91,"25%":32.0,"50%":37.0,"75%":38.0,"91%":38.0,"98%":38.0},"114":{"count":10000.0,"2%":11.0,"9%":11.0,"25%":30.0,"50%":37.0,"75%":38.0,"91%":38.0,"98%":38.0},"115":{"count":10000.0,"2%":11.0,"9%":19.0,"25%":31.0,"50%":37.0,"75%":38.0,"91%":38.0,"98%":38.0},"116":{"count":10000.0,"2%":10.0,"9%":19.0,"25%":29.0,"50%":36.0,"75%":38.0,"91%":38.0,"98%":38.0},"117":{"count":10000.0,"2%":10.0,"9%":11.0,"25%":28.0,"50%":36.0,"75%":38.0,"91%":38.0,"98%":38.0},"118":{"count":10000.0,"2%":10.0,"9%":11.0,"25%":24.0,"50%":35.0,"75%":37.0,"91%":38.0,"98%":38.0},"119":{"count":10000.0,"2%":11.0,"9%":24.0,"25%":34.0,"50%":37.0,"75%":38.0,"91%":38.0,"98%":38.0},"120":{"count":10000.0,"2%":11.0,"9%":27.0,"25%":36.0,"50%":37.0,"75%":38.0,"91%":38.0,"98%":38.0},"121":{"count":10000.0,"2%":10.0,"9%":19.0,"25%":30.0,"50%":36.0,"75%":38.0,"91%":38.0,"98%":38.0},"122":{"count":10000.0,"2%":11.0,"9%":23.0,"25%":34.0,"50%":37.0,"75%":38.0,"91%":38.0,"98%":38.0},"123":{"count":10000.0,"2%":11.0,"9%":19.0,"25%":31.0,"50%":37.0,"75%":38.0,"91%":38.0,"98%":38.0},"124":{"count":10000.0,"2%":10.0,"9%":11.0,"25%":28.0,"50%":36.0,"75%":38.0,"91%":38.0,"98%":38.0},"125":{"count":10000.0,"2%":11.0,"9%":23.0,"25%":32.0,"50%":37.0,"75%":38.0,"91%":38.0,"98%":38.0},"126":{"count":10000.0,"2%":11.0,"9%":11.0,"25%":28.75,"50%":36.0,"75%":38.0,"91%":38.0,"98%":38.0},"127":{"count":10000.0,"2%":10.0,"9%":11.0,"25%":23.0,"50%":34.0,"75%":37.0,"91%":38.0,"98%":38.0},"128":{"count":10000.0,"2%":10.0,"9%":11.0,"25%":23.0,"50%":34.0,"75%":37.0,"91%":38.0,"98%":38.0},"129":{"count":10000.0,"2%":10.0,"9%":11.0,"25%":24.0,"50%":34.0,"75%":37.0,"91%":38.0,"98%":38.0},"130":{"count":10000.0,"2%":10.0,"9%":19.0,"25%":31.0,"50%":36.0,"75%":38.0,"91%":38.0,"98%":38.0},"131":{"count":10000.0,"2%":10.0,"9%":11.0,"25%":28.0,"50%":35.0,"75%":38.0,"91%":38.0,"98%":38.0},"132":{"count":10000.0,"2%":11.0,"9%":23.0,"25%":34.0,"50%":37.0,"75%":38.0,"91%":38.0,"98%":38.0},"133":{"count":10000.0,"2%":10.0,"9%":11.0,"25%":24.0,"50%":35.0,"75%":38.0,"91%":38.0,"98%":38.0},"134":{"count":10000.0,"2%":11.0,"9%":11.0,"25%":24.0,"50%":35.0,"75%":37.0,"91%":38.0,"98%":38.0},"135":{"count":10000.0,"2%":10.0,"9%":11.0,"25%":23.0,"50%":34.0,"75%":37.0,"91%":38.0,"98%":38.0},"136":{"count":10000.0,"2%":11.0,"9%":11.0,"25%":24.0,"50%":34.0,"75%":37.0,"91%":38.0,"98%":38.0},"137":{"count":10000.0,"2%":10.0,"9%":11.0,"25%":24.0,"50%":34.0,"75%":37.0,"91%":38.0,"98%":38.0},"138":{"count":10000.0,"2%":10.0,"9%":11.0,"25%":23.0,"50%":34.0,"75%":37.0,"91%":38.0,"98%":38.0},"139":{"count":10000.0,"2%":10.0,"9%":11.0,"25%":23.0,"50%":32.0,"75%":37.0,"91%":38.0,"98%":38.0},"140":{"count":10000.0,"2%":10.0,"9%":10.0,"25%":21.0,"50%":31.0,"75%":37.0,"91%":38.0,"98%":38.0},"141":{"count":10000.0,"2%":10.0,"9%":19.0,"25%":29.0,"50%":35.0,"75%":37.0,"91%":38.0,"98%":38.0},"142":{"count":10000.0,"2%":9.0,"9%":10.0,"25%":21.0,"50%":33.0,"75%":37.0,"91%":38.0,"98%":38.0},"143":{"count":10000.0,"2%":10.0,"9%":10.0,"25%":21.0,"50%":31.0,"75%":37.0,"91%":38.0,"98%":38.0},"144":{"count":10000.0,"2%":10.0,"9%":18.0,"25%":28.0,"50%":35.0,"75%":37.0,"91%":38.0,"98%":38.0},"145":{"count":10000.0,"2%":10.0,"9%":11.0,"25%":23.0,"50%":32.0,"75%":37.0,"91%":38.0,"98%":38.0},"146":{"count":10000.0,"2%":10.0,"9%":10.0,"25%":22.0,"50%":31.0,"75%":37.0,"91%":38.0,"98%":38.0},"147":{"count":10000.0,"2%":10.0,"9%":11.0,"25%":28.0,"50%":35.0,"75%":37.0,"91%":38.0,"98%":38.0},"148":{"count":10000.0,"2%":9.0,"9%":10.0,"25%":20.0,"50%":30.0,"75%":37.0,"91%":37.0,"98%":38.0},"149":{"count":10000.0,"2%":10.0,"9%":11.0,"25%":21.0,"50%":31.0,"75%":37.0,"91%":38.0,"98%":38.0},"150":{"count":10000.0,"2%":10.0,"9%":11.0,"25%":19.0,"50%":30.0,"75%":36.0,"91%":38.0,"98%":38.0},"151":{"count":10000.0,"2%":10.0,"9%":11.0,"25%":21.0,"50%":31.0,"75%":36.0,"91%":38.0,"98%":38.0},"152":{"count":10000.0,"2%":9.0,"9%":10.0,"25%":21.0,"50%":29.0,"75%":35.0,"91%":38.0,"98%":38.0},"153":{"count":10000.0,"2%":10.0,"9%":11.0,"25%":23.0,"50%":32.0,"75%":37.0,"91%":38.0,"98%":38.0},"154":{"count":10000.0,"2%":10.0,"9%":11.0,"25%":23.0,"50%":34.0,"75%":37.0,"91%":38.0,"98%":38.0},"155":{"count":10000.0,"2%":9.0,"9%":10.0,"25%":20.0,"50%":29.0,"75%":35.0,"91%":37.0,"98%":38.0},"156":{"count":10000.0,"2%":9.0,"9%":10.0,"25%":20.0,"50%":30.0,"75%":35.0,"91%":37.0,"98%":38.0},"157":{"count":10000.0,"2%":9.0,"9%":10.0,"25%":22.0,"50%":31.0,"75%":37.0,"91%":37.0,"98%":38.0},"158":{"count":10000.0,"2%":9.0,"9%":10.0,"25%":24.0,"50%":34.0,"75%":37.0,"91%":38.0,"98%":38.0},"159":{"count":10000.0,"2%":10.0,"9%":11.0,"25%":26.0,"50%":35.0,"75%":37.0,"91%":38.0,"98%":38.0},"160":{"count":10000.0,"2%":9.0,"9%":10.0,"25%":21.0,"50%":31.0,"75%":37.0,"91%":38.0,"98%":38.0},"161":{"count":10000.0,"2%":9.0,"9%":11.0,"25%":21.0,"50%":31.0,"75%":36.0,"91%":38.0,"98%":38.0},"162":{"count":10000.0,"2%":9.0,"9%":10.0,"25%":19.0,"50%":29.0,"75%":36.0,"91%":38.0,"98%":38.0},"163":{"count":10000.0,"2%":9.0,"9%":10.0,"25%":11.0,"50%":26.0,"75%":34.0,"91%":37.0,"98%":38.0},"164":{"count":10000.0,"2%":9.0,"9%":11.0,"25%":21.0,"50%":31.0,"75%":36.0,"91%":38.0,"98%":38.0},"165":{"count":10000.0,"2%":9.0,"9%":14.0,"25%":23.0,"50%":30.0,"75%":35.0,"91%":37.0,"98%":38.0},"166":{"count":10000.0,"2%":9.0,"9%":10.0,"25%":11.0,"50%":23.0,"75%":34.0,"91%":37.0,"98%":38.0},"167":{"count":10000.0,"2%":9.0,"9%":10.0,"25%":11.0,"50%":25.0,"75%":34.0,"91%":37.0,"98%":38.0},"168":{"count":10000.0,"2%":9.0,"9%":9.0,"25%":11.0,"50%":24.0,"75%":33.0,"91%":37.0,"98%":38.0},"169":{"count":10000.0,"2%":11.0,"9%":16.0,"25%":24.0,"50%":32.0,"75%":36.0,"91%":38.0,"98%":38.0},"170":{"count":10000.0,"2%":10.0,"9%":11.0,"25%":23.0,"50%":34.0,"75%":37.0,"91%":38.0,"98%":38.0},"171":{"count":10000.0,"2%":9.0,"9%":9.0,"25%":20.0,"50%":30.0,"75%":35.0,"91%":37.0,"98%":38.0},"172":{"count":10000.0,"2%":9.0,"9%":9.0,"25%":19.0,"50%":28.0,"75%":35.0,"91%":37.0,"98%":38.0},"173":{"count":10000.0,"2%":9.0,"9%":10.0,"25%":16.0,"50%":28.0,"75%":35.0,"91%":38.0,"98%":38.0},"174":{"count":10000.0,"2%":9.0,"9%":9.0,"25%":11.0,"50%":24.0,"75%":34.0,"91%":37.0,"98%":38.0},"175":{"count":10000.0,"2%":8.0,"9%":9.0,"25%":11.0,"50%":24.0,"75%":33.0,"91%":37.0,"98%":38.0},"176":{"count":10000.0,"2%":8.0,"9%":8.0,"25%":14.0,"50%":23.0,"75%":30.0,"91%":35.0,"98%":37.0},"177":{"count":10000.0,"2%":9.0,"9%":11.0,"25%":20.0,"50%":30.0,"75%":35.0,"91%":38.0,"98%":38.0},"178":{"count":10000.0,"2%":9.0,"9%":10.0,"25%":20.0,"50%":28.0,"75%":35.0,"91%":37.0,"98%":38.0},"179":{"count":10000.0,"2%":8.0,"9%":9.0,"25%":20.0,"50%":29.0,"75%":35.0,"91%":37.0,"98%":37.0},"180":{"count":10000.0,"2%":10.0,"9%":10.0,"25%":23.0,"50%":34.0,"75%":37.0,"91%":38.0,"98%":38.0},"181":{"count":10000.0,"2%":8.0,"9%":9.0,"25%":18.0,"50%":29.0,"75%":36.0,"91%":37.0,"98%":37.0},"182":{"count":10000.0,"2%":11.0,"9%":11.0,"25%":26.0,"50%":34.0,"75%":37.0,"91%":38.0,"98%":38.0},"183":{"count":10000.0,"2%":8.0,"9%":9.0,"25%":15.0,"50%":26.0,"75%":34.0,"91%":37.0,"98%":37.0},"184":{"count":10000.0,"2%":9.0,"9%":9.0,"25%":15.0,"50%":25.0,"75%":34.0,"91%":37.0,"98%":38.0},"185":{"count":10000.0,"2%":7.0,"9%":8.0,"25%":17.0,"50%":25.0,"75%":32.0,"91%":37.0,"98%":37.0},"186":{"count":10000.0,"2%":7.0,"9%":8.0,"25%":12.0,"50%":23.0,"75%":32.0,"91%":37.0,"98%":37.0},"187":{"count":10000.0,"2%":7.0,"9%":8.0,"25%":14.0,"50%":23.0,"75%":31.0,"91%":35.0,"98%":37.0},"188":{"count":10000.0,"2%":8.0,"9%":8.0,"25%":9.75,"50%":21.0,"75%":31.0,"91%":37.0,"98%":37.0},"189":{"count":10000.0,"2%":8.0,"9%":9.0,"25%":18.0,"50%":26.0,"75%":34.0,"91%":37.0,"98%":38.0},"190":{"count":10000.0,"2%":8.0,"9%":9.0,"25%":19.0,"50%":28.0,"75%":35.0,"91%":37.0,"98%":37.0},"191":{"count":10000.0,"2%":8.0,"9%":9.0,"25%":19.0,"50%":29.0,"75%":35.0,"91%":37.0,"98%":37.0},"192":{"count":10000.0,"2%":7.0,"9%":9.0,"25%":11.0,"50%":23.0,"75%":32.0,"91%":36.0,"98%":37.0},"193":{"count":10000.0,"2%":7.0,"9%":9.0,"25%":13.0,"50%":23.0,"75%":32.0,"91%":37.0,"98%":37.0},"194":{"count":10000.0,"2%":7.0,"9%":9.0,"25%":13.0,"50%":23.0,"75%":32.0,"91%":37.0,"98%":37.0},"195":{"count":10000.0,"2%":8.0,"9%":9.0,"25%":10.0,"50%":23.0,"75%":32.0,"91%":37.0,"98%":37.0},"196":{"count":10000.0,"2%":8.0,"9%":9.0,"25%":10.0,"50%":23.0,"75%":33.0,"91%":37.0,"98%":38.0},"197":{"count":10000.0,"2%":7.0,"9%":8.0,"25%":9.0,"50%":20.0,"75%":28.0,"91%":34.0,"98%":37.0},"198":{"count":10000.0,"2%":8.0,"9%":9.0,"25%":17.0,"50%":25.0,"75%":32.0,"91%":37.0,"98%":37.0},"199":{"count":10000.0,"2%":8.0,"9%":9.0,"25%":19.0,"50%":28.0,"75%":35.0,"91%":38.0,"98%":38.0},"200":{"count":10000.0,"2%":7.0,"9%":7.0,"25%":8.0,"50%":20.0,"75%":28.0,"91%":33.0,"98%":37.0},"201":{"count":10000.0,"2%":8.0,"9%":9.0,"25%":18.0,"50%":27.0,"75%":35.0,"91%":38.0,"98%":38.0},"202":{"count":10000.0,"2%":8.0,"9%":9.0,"25%":20.0,"50%":28.0,"75%":33.0,"91%":37.0,"98%":37.0},"203":{"count":10000.0,"2%":7.0,"9%":7.0,"25%":15.0,"50%":23.0,"75%":31.0,"91%":35.0,"98%":37.0},"204":{"count":10000.0,"2%":7.0,"9%":7.0,"25%":11.0,"50%":20.0,"75%":29.0,"91%":35.0,"98%":37.0},"205":{"count":10000.0,"2%":7.0,"9%":8.0,"25%":16.0,"50%":25.0,"75%":32.0,"91%":37.0,"98%":37.0},"206":{"count":10000.0,"2%":7.0,"9%":7.0,"25%":8.0,"50%":19.0,"75%":28.0,"91%":34.0,"98%":37.0},"207":{"count":10000.0,"2%":8.0,"9%":9.0,"25%":14.0,"50%":22.0,"75%":33.0,"91%":37.0,"98%":38.0},"208":{"count":10000.0,"2%":7.0,"9%":7.0,"25%":8.0,"50%":14.0,"75%":23.0,"91%":31.0,"98%":37.0},"209":{"count":10000.0,"2%":8.0,"9%":9.0,"25%":14.0,"50%":23.0,"75%":30.0,"91%":35.0,"98%":38.0},"210":{"count":10000.0,"2%":7.0,"9%":7.0,"25%":8.0,"50%":16.0,"75%":24.0,"91%":29.0,"98%":35.0},"211":{"count":10000.0,"2%":7.0,"9%":7.0,"25%":11.0,"50%":19.0,"75%":25.0,"91%":31.0,"98%":37.0},"212":{"count":10000.0,"2%":8.0,"9%":8.0,"25%":15.0,"50%":24.0,"75%":32.0,"91%":37.0,"98%":37.0},"213":{"count":10000.0,"2%":7.0,"9%":8.0,"25%":15.0,"50%":23.0,"75%":31.0,"91%":37.0,"98%":37.0},"214":{"count":10000.0,"2%":8.0,"9%":9.0,"25%":15.0,"50%":24.0,"75%":34.0,"91%":37.0,"98%":38.0},"215":{"count":10000.0,"2%":8.0,"9%":8.0,"25%":9.0,"50%":19.0,"75%":27.0,"91%":34.0,"98%":37.0},"216":{"count":10000.0,"2%":9.0,"9%":10.0,"25%":18.0,"50%":27.0,"75%":34.0,"91%":37.0,"98%":38.0},"217":{"count":10000.0,"2%":7.0,"9%":7.0,"25%":8.0,"50%":17.0,"75%":26.0,"91%":31.0,"98%":37.0},"218":{"count":10000.0,"2%":8.0,"9%":9.0,"25%":17.0,"50%":26.0,"75%":34.0,"91%":37.0,"98%":38.0},"219":{"count":10000.0,"2%":8.0,"9%":9.0,"25%":20.0,"50%":29.0,"75%":35.0,"91%":38.0,"98%":38.0},"220":{"count":10000.0,"2%":8.0,"9%":8.0,"25%":20.0,"50%":29.0,"75%":35.0,"91%":37.0,"98%":38.0},"221":{"count":10000.0,"2%":7.0,"9%":8.0,"25%":8.0,"50%":20.0,"75%":29.0,"91%":35.0,"98%":37.0},"222":{"count":10000.0,"2%":7.0,"9%":7.0,"25%":7.0,"50%":15.0,"75%":21.0,"91%":30.0,"98%":35.0},"223":{"count":10000.0,"2%":8.0,"9%":8.0,"25%":13.0,"50%":21.0,"75%":29.0,"91%":37.0,"98%":38.0},"224":{"count":10000.0,"2%":7.0,"9%":8.0,"25%":8.0,"50%":16.0,"75%":25.0,"91%":33.0,"98%":37.0},"225":{"count":10000.0,"2%":7.0,"9%":8.0,"25%":8.0,"50%":16.0,"75%":23.0,"91%":30.0,"98%":36.0},"226":{"count":10000.0,"2%":7.0,"9%":8.0,"25%":10.0,"50%":19.0,"75%":26.0,"91%":33.0,"98%":37.0},"227":{"count":10000.0,"2%":8.0,"9%":8.0,"25%":9.0,"50%":19.0,"75%":27.0,"91%":32.0,"98%":37.0},"228":{"count":10000.0,"2%":8.0,"9%":8.0,"25%":16.0,"50%":24.0,"75%":31.0,"91%":36.0,"98%":37.0},"229":{"count":10000.0,"2%":9.0,"9%":10.0,"25%":21.0,"50%":29.0,"75%":36.0,"91%":37.0,"98%":38.0},"230":{"count":10000.0,"2%":7.0,"9%":8.0,"25%":9.0,"50%":21.0,"75%":30.0,"91%":37.0,"98%":38.0},"231":{"count":10000.0,"2%":8.0,"9%":8.0,"25%":9.0,"50%":17.0,"75%":25.0,"91%":34.0,"98%":37.0},"232":{"count":10000.0,"2%":7.0,"9%":7.0,"25%":7.0,"50%":13.0,"75%":20.0,"91%":27.0,"98%":33.0},"233":{"count":10000.0,"2%":7.0,"9%":7.0,"25%":8.0,"50%":17.0,"75%":24.0,"91%":30.0,"98%":36.0},"234":{"count":10000.0,"2%":7.0,"9%":8.0,"25%":8.0,"50%":20.0,"75%":27.0,"91%":34.0,"98%":37.0},"235":{"count":10000.0,"2%":7.0,"9%":7.0,"25%":8.0,"50%":15.0,"75%":22.0,"91%":30.0,"98%":36.0},"236":{"count":10000.0,"2%":8.0,"9%":9.0,"25%":14.0,"50%":22.0,"75%":32.0,"91%":37.0,"98%":38.0},"237":{"count":10000.0,"2%":7.0,"9%":7.0,"25%":7.0,"50%":11.0,"75%":19.0,"91%":26.0,"98%":33.0},"238":{"count":10000.0,"2%":9.0,"9%":9.0,"25%":14.0,"50%":25.0,"75%":30.0,"91%":36.0,"98%":38.0},"239":{"count":10000.0,"2%":7.0,"9%":7.0,"25%":7.0,"50%":14.0,"75%":21.0,"91%":27.0,"98%":33.0},"240":{"count":10000.0,"2%":7.0,"9%":7.0,"25%":7.0,"50%":14.0,"75%":21.0,"91%":27.0,"98%":33.0},"241":{"count":10000.0,"2%":7.0,"9%":7.0,"25%":7.0,"50%":12.0,"75%":19.0,"91%":26.0,"98%":33.0},"242":{"count":10000.0,"2%":7.0,"9%":7.0,"25%":8.0,"50%":17.0,"75%":24.0,"91%":30.0,"98%":37.0},"243":{"count":10000.0,"2%":7.0,"9%":7.0,"25%":8.0,"50%":14.0,"75%":21.0,"91%":29.0,"98%":36.0},"244":{"count":10000.0,"2%":7.0,"9%":8.0,"25%":9.0,"50%":19.0,"75%":27.0,"91%":35.0,"98%":37.0},"245":{"count":10000.0,"2%":8.0,"9%":9.0,"25%":18.0,"50%":26.0,"75%":34.0,"91%":37.0,"98%":38.0},"246":{"count":10000.0,"2%":8.0,"9%":9.0,"25%":19.0,"50%":27.0,"75%":35.0,"91%":37.0,"98%":38.0},"247":{"count":10000.0,"2%":7.0,"9%":7.0,"25%":7.0,"50%":16.0,"75%":25.0,"91%":31.0,"98%":37.0},"248":{"count":10000.0,"2%":7.0,"9%":7.0,"25%":8.0,"50%":13.0,"75%":21.0,"91%":30.0,"98%":37.0},"249":{"count":10000.0,"2%":7.0,"9%":7.0,"25%":9.0,"50%":18.0,"75%":24.0,"91%":30.0,"98%":37.0},"250":{"count":10000.0,"2%":7.0,"9%":7.0,"25%":7.0,"50%":13.0,"75%":20.25,"91%":27.0,"98%":33.0},"251":{"count":10000.0,"2%":7.0,"9%":7.0,"25%":8.0,"50%":13.0,"75%":19.0,"91%":27.0,"98%":33.0},"252":{"count":10000.0,"2%":7.0,"9%":7.0,"25%":7.0,"50%":11.0,"75%":18.0,"91%":25.0,"98%":30.0},"253":{"count":10000.0,"2%":7.0,"9%":7.0,"25%":8.0,"50%":13.0,"75%":19.0,"91%":25.0,"98%":32.0},"254":{"count":10000.0,"2%":9.0,"9%":9.0,"25%":10.0,"50%":16.0,"75%":24.0,"91%":32.0,"98%":37.0},"255":{"count":10000.0,"2%":7.0,"9%":8.0,"25%":8.0,"50%":9.0,"75%":19.0,"91%":25.0,"98%":32.0},"256":{"count":10000.0,"2%":7.0,"9%":8.0,"25%":10.0,"50%":19.0,"75%":21.0,"91%":27.0,"98%":33.0},"257":{"count":10000.0,"2%":8.0,"9%":10.0,"25%":15.0,"50%":24.0,"75%":27.0,"91%":34.0,"98%":37.0},"258":{"count":10000.0,"2%":7.0,"9%":7.0,"25%":7.0,"50%":8.0,"75%":17.0,"91%":25.0,"98%":30.0},"259":{"count":10000.0,"2%":7.0,"9%":7.0,"25%":8.0,"50%":15.0,"75%":22.0,"91%":29.0,"98%":35.0},"260":{"count":10000.0,"2%":7.0,"9%":7.0,"25%":7.0,"50%":11.0,"75%":17.0,"91%":24.0,"98%":29.0},"261":{"count":10000.0,"2%":7.0,"9%":7.0,"25%":7.0,"50%":11.0,"75%":17.0,"91%":22.0,"98%":29.0},"262":{"count":10000.0,"2%":7.0,"9%":7.0,"25%":7.0,"50%":12.0,"75%":19.0,"91%":24.0,"98%":29.0},"263":{"count":10000.0,"2%":7.0,"9%":7.0,"25%":7.0,"50%":8.0,"75%":16.0,"91%":22.0,"98%":29.0},"264":{"count":10000.0,"2%":7.0,"9%":7.0,"25%":7.0,"50%":8.0,"75%":12.0,"91%":19.0,"98%":24.0},"265":{"count":10000.0,"2%":7.0,"9%":7.0,"25%":7.0,"50%":12.0,"75%":19.0,"91%":23.0,"98%":29.0},"266":{"count":10000.0,"2%":7.0,"9%":7.0,"25%":7.0,"50%":11.0,"75%":17.0,"91%":23.0,"98%":30.0},"267":{"count":10000.0,"2%":7.0,"9%":7.0,"25%":7.0,"50%":11.0,"75%":18.0,"91%":24.0,"98%":30.0},"268":{"count":10000.0,"2%":7.0,"9%":7.0,"25%":7.0,"50%":8.0,"75%":13.0,"91%":19.0,"98%":25.0},"269":{"count":10000.0,"2%":7.0,"9%":8.0,"25%":9.0,"50%":16.0,"75%":24.0,"91%":29.0,"98%":36.0},"270":{"count":10000.0,"2%":7.0,"9%":7.0,"25%":7.0,"50%":9.0,"75%":16.0,"91%":22.0,"98%":29.0},"271":{"count":10000.0,"2%":7.0,"9%":7.0,"25%":8.0,"50%":13.0,"75%":20.0,"91%":27.0,"98%":31.0},"272":{"count":10000.0,"2%":7.0,"9%":7.0,"25%":7.0,"50%":8.0,"75%":16.0,"91%":22.0,"98%":29.0},"273":{"count":10000.0,"2%":7.0,"9%":7.0,"25%":7.0,"50%":12.0,"75%":18.0,"91%":25.0,"98%":30.0},"274":{"count":10000.0,"2%":8.0,"9%":8.0,"25%":8.0,"50%":9.0,"75%":20.0,"91%":25.0,"98%":33.0},"275":{"count":10000.0,"2%":7.0,"9%":7.0,"25%":7.0,"50%":9.0,"75%":15.0,"91%":22.0,"98%":27.0},"276":{"count":10000.0,"2%":7.0,"9%":7.0,"25%":8.0,"50%":11.0,"75%":16.0,"91%":22.0,"98%":28.0},"277":{"count":10000.0,"2%":7.0,"9%":8.0,"25%":9.0,"50%":11.0,"75%":17.0,"91%":25.0,"98%":31.0},"278":{"count":10000.0,"2%":7.0,"9%":8.0,"25%":9.0,"50%":9.0,"75%":15.0,"91%":24.0,"98%":29.0},"279":{"count":10000.0,"2%":8.0,"9%":8.0,"25%":9.0,"50%":15.0,"75%":23.0,"91%":27.0,"98%":34.0},"280":{"count":10000.0,"2%":8.0,"9%":9.0,"25%":11.0,"50%":17.0,"75%":24.0,"91%":27.0,"98%":35.0},"281":{"count":10000.0,"2%":8.0,"9%":9.0,"25%":10.0,"50%":11.0,"75%":17.0,"91%":26.0,"98%":32.0},"282":{"count":10000.0,"2%":7.0,"9%":8.0,"25%":9.0,"50%":11.0,"75%":14.0,"91%":18.0,"98%":27.0},"283":{"count":10000.0,"2%":7.0,"9%":7.0,"25%":7.0,"50%":7.0,"75%":11.0,"91%":15.0,"98%":20.0},"284":{"count":10000.0,"2%":7.0,"9%":7.0,"25%":7.0,"50%":8.0,"75%":12.0,"91%":13.0,"98%":19.0},"285":{"count":10000.0,"2%":7.0,"9%":7.0,"25%":8.0,"50%":9.0,"75%":15.0,"91%":18.0,"98%":25.0},"286":{"count":10000.0,"2%":7.0,"9%":7.0,"25%":8.0,"50%":9.0,"75%":13.0,"91%":17.0,"98%":24.0},"287":{"count":10000.0,"2%":7.0,"9%":9.0,"25%":9.0,"50%":10.0,"75%":15.0,"91%":18.0,"98%":24.02},"288":{"count":10000.0,"2%":7.0,"9%":9.0,"25%":9.0,"50%":10.0,"75%":15.0,"91%":17.0,"98%":21.0},"289":{"count":10000.0,"2%":7.0,"9%":7.0,"25%":8.0,"50%":9.0,"75%":12.0,"91%":17.0,"98%":21.0},"290":{"count":10000.0,"2%":7.0,"9%":7.0,"25%":8.0,"50%":8.0,"75%":13.0,"91%":17.0,"98%":21.0},"291":{"count":10000.0,"2%":7.0,"9%":7.0,"25%":7.0,"50%":8.0,"75%":12.0,"91%":13.0,"98%":21.0},"292":{"count":10000.0,"2%":7.0,"9%":7.0,"25%":7.0,"50%":8.0,"75%":12.0,"91%":13.0,"98%":18.0}});
```
