## Supplementary File 1 for "Forensic analysis of Soil Microbiomes: Linking Evidence to a Geographic Location": tree.nwk

```
((((((((5b5d43370ff5aef297056bb4f2303d91:0.056912662,(b169da88be43acf589c02c5f8d97297a:0.011589738,7fbba9d28c68cbe7ae34628dc0b54087:5e-09)0.787:0.030809527)0.989:0.305062591,((((fdd65e3e3ca7e4d92d453f080807ab5c:0.07337486,(f6eefc3ba2f2240d11ec767be9702023:0.019094044,312b83cc0b17ba0833d4c6d514e8b435:0.060228233)0.976:0.065368189)0.954:0.057922367,((((dbfac43647f936853f73591910dc6d2b:0.019397067,4f7f1c3888abb8484c5387c19bc09910:5e-09)0.998:0.090422239,(046709ce194ca26d2a8f948299a77e07:5e-09,f110fe5d9b0a7cbc9209940509c85fe0:0.033757769)0.992:0.071971185)0.910:0.034689426,((ef1296616144e7861987ab937c0880b4:0.010449478,f1749482c63856b6767540e0e0d17a7e:0.06854939)0.949:0.031946748,((14563d1d2c9e47509bf6b674db93410c:5e-09,(471fb666abfc069e797f4fef005081e2:0.007578851,(69c2ef32f6570778104a3ce6f14aac62:0.059552177,76e0e01e72aafea1bbf4176c4c7f5e7c:5e-09)0.356:0.015855749)0.931:0.011783678)0.958:0.032015364,(86aff3583722dcc0a98f48cd6ca8c619:0.055309853,(5cb3e6dcb4b7b610053eee5ea4a625ec:5e-09,(((e182a02e73fae50017e4193b05c9df44:5e-09,d4e6298665a6a14e0a27ae0e24c4dba7:0.003884756)0.438:5e-09,(8ead97da8d8c7860b9abc1f3d3025e50:5e-09,9d2d76bf15826fe8ca31c75b6d0fa57f:0.007812933)0.845:0.003953307)0.919:0.002613518,(c78dc7894a59e4592ca90fbc3d6eb2ce:0.003953073,24bb8fe878545d6f5664edbed861c40f:5e-09)0.919:0.002613542)0.615:0.002614874)0.997:0.07170562)0.862:0.018899182)0.963:0.04218172)0.804:0.023909084)0.833:0.024109132,((5694efd59f2f2e1e859c1a34aff0e84a:0.052093358,affe1be957b1b946182003d9e9fc79c4:0.07770459)0.991:0.155520383,((ad948f64ab410ad8925ca38aeb54e345:0.107688255,38d3df48dee9375d99342ba3139efbb2:0.149665107)1.000:0.336764263,((e94c540edc83fcbd562723bb82e5e93c:0.013064088,(9c7d0151ccb42945cc3a074f357f04f4:0.017288764,(633b265dee8f623f12e030872806a8e0:0.010045759,cda177d1c808eaca4164c53c5eace10d:0.006049691)0.636:0.012035764)0.000:5e-09)0.989:0.105333841,(((6ca590959ca9a9bc33ba69b7724f8dc5:5e-09,(332c6f49196583a066c6d28eff1e1292:0.002486415,(005607803c1ef98583dddf0b9b0118de:5e-09,82172762be9701f4cc7095f06a7c2afd:0.003699371)0.926:0.00248735)0.926:0.002487374)0.218:6.629e-06,(ec897a9643c2ef0cd384003cd85b8845:0.002487154,82618af5420bb8f8d31cee3bee4b99fe:0.002488506)0.000:0.002480809)0.993:0.109164359,(1d20950a5ba5f8370527dd0ea876148b:0.090903761,4eb1a60e9c02dd8d04fddba6df339b37:0.074924518)0.966:0.086329243)0.914:0.062217682)0.954:0.087467123)0.332:0.029321503)0.847:0.035536757)0.940:0.050227135)0.859:0.01608002,((d095d993791491536d4a089048c9e449:0.028640186,dbc5ea2012191230cc1af3469e66fddf:5e-09)0.978:0.051322437,(72ffa98093544590bf38637caa9cd3b2:0.117099361,(b4855312ffbcaa13de5f8fa47e938b71:0.005793067,450a588e00a16b43d25d442e261ac5ce:0.037728276)0.998:0.124134508)0.221:0.035026388)0.981:0.077411247)0.832:0.030135845,((((f2265fcc457c087d7c95b83973f4b5d4:0.005576777,(ce83a72675be803a2ceb346ec98e4bea:0.015517873,2a44f6f6129a892deedff92e60effa50:5e-09)0.605:0.002356882)0.998:0.056917738,(6b3177ec56bbae84e33ee83be36eb3fd:0.030941318,916d4ec04bef832a9acfc8fca558b34d:0.002724405)0.950:0.022469263)0.764:0.012541507,((3bfc7516eff0a1d770195cce983170a4:5e-09,(292ec472a2fad4a513502f16d2640fe2:0.010691399,48c0cee7ec9623a35f70c4a303b756fe:0.019849842)0.842:0.009602933)0.940:0.016523562,(20ac14e92b4d2db6be5b01cfc6a8dacb:0.004995463,2fb399ba033b5daa306ebb75d4c0b5ed:0.019015662)0.986:0.036249044)0.793:0.011397241)0.771:0.004657442,(c88be1434548b33ca2e035f874f3a075:0.006966508,(171e7d859808ca2c2ad8e6c285fc6783:0.015050371,dabd349758626246246f506bd34d6e6b:0.015239967)0.765:0.006238849)0.707:0.003726925)0.961:0.083742324)0.999:0.476460636)0.931:0.178595962,(d7becd2e54ea5fa620c5be8f96c48c03:0.05923529,(c9de243c2ef290ab97325af47cf8b381:0.068920179,9a6f61f1bd7c4309a87b5c7def69e545:0.185767001)0.459:0.009883328)1.000:0.754732774)0.515:0.061178113,(((d200a53acf0203292725c72a43f89975:0.007995594,(d1eb45a4a5a5bf7a1231b816174e1428:0.016041192,9b2e8e993d3e16f85ea60333df865297:5e-09)0.000:5e-09)0.859:0.031090927,(7fb97333df87b20b322c2d2e5ce31b7c:0.023340661,(1b43dda4dca97d5d5170f6e7f1acb958:5e-09,f2c271d075e883a508bb8f0846565bc3:0.003870589)0.742:0.00667344)0.949:0.044946164)0.998:0.267037802,(01b4cdba53d18a0b29dc101584994066:0.128855546,(f7ceda5e96cd95586d0a6e479036c219:0.133759953,(f431d84179d840d0d8d2f770b7452541:0.053181019,(feebb68e02809331805a666d203107c8:5e-09,5468089d804e164a00fcdf82123648b6:0.004036972)0.929:0.048934675)0.988:0.136386429)0.964:0.154223112)0.882:0.074428562)0.778:0.065035746)0.551:0.060841012,(d7a96028a591e3e2bf2b3a722722b539:0.678661364,0ffca134608417172e2925c75dd0544b:0.689472277)0.887:0.177719455)0.551:0.038401064,((578e52ce4fd963ddac6b41f1b28ef5ed:0.465568977,26614736fa27d7af698fcb09f1e58fd5:0.349287589)0.883:0.089142037,((b72d577b076f87e0d8210ac18fb374ad:0.492488191,7d2e1a838b87aa89085eaac00e92a461:0.279814748)0.925:0.122825247,(39b5420d1e5e68d4b7a5843fc638deec:0.339930785,((7acfbed62f15b9c404820b88c6699089:0.798319544,827ec602a0fc962b1d225d9871aaae4f:0.380613431)0.903:0.154722762,(81d3610b6573fd18655d280b1b3c0481:0.047359918,04809dc9e070fc5721df8f2d4463dc82:0.037911756)0.974:0.198957122)0.009:0.092407364)0.369:0.027319501)0.467:0.047025968)0.855:0.062532724)0.770:0.032493404,(90f27a3a93328aeef22f53338682afc8:0.02759974,(17d51fbfe4ed4c4210dff6cdc3e4ef5e:0.006655304,((7c8c0c19a791674517df8c2ba9cbf6aa:6e-09,2b45c308a6500fdbba0b9ff83121b05d:0.007883314)0.921:0.012819297,(4303338f23fc55507072c7471bea3c14:5e-09,7cc2a38d12ba410eea1836c02b1e2298:0.029297227)0.292:0.006678523)0.815:0.010666358)0.653:0.004826342)0.998:0.29478878)0.817:0.09360554749999994,(a50761259930fd5a0f1bfa03764eed40:0.378767223,((de5974b4e12773ca377e8d87bf42fbad:0.177499505,f14a8d82f3103fff43f1c7f391462c5a:0.120663861)0.927:0.068823596,(((8ab5e38512eec57d95e4a4562283ff3a:0.194411521,((((28aef19bc78afbb0245bcf85f26724a2:0.215845335,((((a5da744d8a9e474c08804fd903b3a26d:0.015937611,3eeef1e8b9d123836e7763e41f087279:5e-09)1.000:0.083828368,(4091f54f97d71ee5dd4b1b585ca08047:0.007456461,((b9a5167903fe27f50487856fe4c87896:5e-09,(65e003bd9cae532dabbbe84dd50c4dbd:5e-09,0f0536133f5db149b905bf5983b63393:0.003601656)0.847:0.00366688)0.908:0.007747566,254727f5063c9304d62292d481e6ee9c:0.003882741)0.000:5e-09)0.904:0.020581204)0.210:0.005417931,((d3ec0c2af6b46bfcf659e38aa943b61b:0.00672959,(82c2a673e7360bcd1d5ad47546d64d6a:0.001516151,6aeb0559fc5c05f91d939083954175f4:0.010766312)0.000:5e-09)0.705:0.007660814,(c8c4d6a36a3d809fe15094ec7a41552c:0.026478702,(b02d494642dc006bca994ccf10740599:5e-09,3401215452a57d1b1de947f88a6bc963:0.020485685)0.814:0.010656092)1.000:0.077765436)0.831:0.013186676)0.943:0.049210121,0966cff3b74da5fed743740fdc5faa96:0.13789707)0.654:0.015344744)0.811:0.018520173,((6b444f21aae7af81f2a081749dfeb474:0.047083448,((b00bb7fd925a7a2ad19f81e6628c1ee8:5e-09,b1661789a9de6104d26d90bdb14e107c:0.016075682)0.898:0.023366609,(da5fb818500e384056d99e09aa6105bd:0.010294336,438472d1d8093771ee9d99e3776a01aa:0.026791252)0.933:0.029069127)0.983:0.062314063)0.990:0.072706193,(d866abd4d21d031567794c6071ea4383:0.094892593,f36d917926b78ac060e7826ea30624f5:0.142796203)0.972:0.069189831)0.000:5e-09)0.918:0.021175445,((4d9f84a3abf428d8f35c4e54d44e818e:0.060200354,f157bf7484520c03065567eba19915df:5e-09)1.000:0.10855518,(104d965f593989a5d7dab9204252ef3d:0.189819416,(((((84b2c16b64f9eb4ab0fc5a9bcb19acb5:0.06830454,((79084ef1113b6a3045f3a5f0f3a6e5f2:5e-09,(fcf775f3dc6e9f15ca528418bae886d1:0.010829968,6e447312e3d5cc79e63bac20908c7a3a:0.010829121)0.581:0.002455766)0.995:0.048032291,(da4fc5060a5f14a801b8c3beaa461fe2:0.003666777,b70baa90e4a3f9336496cb08e5aac567:0.008514515)0.751:0.009608496)0.810:0.013133025)0.532:0.008235571,(b504ca8c70a12134d642ae9c1347bcdb:0.047225323,386f900ccc884620f5e641580204b9ec:0.014751644)0.781:5e-09)0.943:0.017707492,((b313c4df38da4a1332040ead72ecfcda:5e-09,(2d416b4b04efc73e3e6d340a5bdefe8b:0.002127401,(33159164c976eb5b5b921941503d04c1:0.007832647,88c8d332295377c098a4c82b80b1a8da:5e-09)0.749:0.002127546)0.869:0.007311408)0.717:0.003697042,(d689b47510dc2aa4bc029c8d68b646ee:0.038866683,68242ca9201a9a07a02f433f321aea76:5e-09)0.562:0.008048287)0.855:0.00863338)0.699:0.002886145,(4936b9b184558e948d3bbb164d40d552:5e-09,(d15c455af3289a2b4bc2e8a5c59aebd6:0.004139179,(22e12d6da527cc28c6cce585e3c0c450:0.00829224,173d384a0f6c8a2cffd50f3bca95bafc:0.004139735)0.471:0.004251813)0.812:0.008291554)0.910:0.013549197)0.998:0.07371318,(a5bee4bee4a8f12c1882e2ee9b0a910b:0.038438686,(9aa69d4e5b80811d6f96814d7647e637:0.014599382,967dde76a8a802f97a45b866019a59e7:0.022883397)0.740:0.007122888)0.523:0.018740586)0.647:0.005798097)0.820:0.053771432)0.810:0.021262223)0.894:0.023290802,(((((f65014d5ecbdeec15f35c2b7083dbcab:0.044870541,(9d58d992d075eaa0f160adb81410f145:5e-09,(5cb644b5ea15624c1e1cd262a21d56f5:6e-09,(9b2fea06be8b96b85a011919b6934f31:0.003887794,(5636b35afee27caaa45ff06aefc4a572:0.0,3c826831be80890eb77165c01853b44c:0.0):0.012606878)0.730:0.00388665)0.875:0.007832618)0.992:0.046129955)0.311:0.013433884,((ce7a5640944ed029cbb282f4f4cb29a9:0.063039824,7c52f26ac4d16199cee3ec1f52c1e383:0.089817251)0.948:0.045761358,(96878184dbd1dff70278380e31f8b37b:0.093753246,(((((((5561423752ad5228a2c69337a13ae2bc:5e-09,adfba0a3b02b98090601cb643755b1c5:0.015912405)0.985:0.035617185,(c6eda61c47791b95e6fd2a6113d6313d:0.062984728,b452dd088f1c6ecc0123490af460d1ba:0.027122464)0.893:0.029189764)0.695:0.002700469,((0ead57bf3ccc695817e4ac5147b22c2c:0.019861603,4a2465d9eb4f746bc0d528483f6a397e:0.092991472)0.787:0.018769522,023c8a23bd6b0bbd75f56ac2d4e4159d:0.00935916)0.855:0.011457083)0.851:0.017719869,7a68b659205dcf66c73d787c67ab367b:0.023080978)0.797:0.016248899,242f21689ecd0d54d880e74b6730319c:0.04039648)0.860:0.014037862,((((a4b0c74a80c3f09486d065bd2cf60d21:0.039267563,(((0150977c2a19b5093132b35c29d9d14f:0.007832607,8b892d0785511892aa8720f7e82de342:5e-09)0.968:0.015512823,6fba15aa93aba512102b9c69fa64329a:6e-09)0.807:0.007739088,(479e7dcc87df0ea37c89f95a6899a621:0.003830989,((97360c5e87eb8d01c45ecb1f84651306:5e-09,((((731b663f9db51a0ddad29245bd8dd2fa:0.007312137,(fcdd54f5fbe86ee952a21602fd9472eb:5e-09,(777c386dbbac8b49c9975883637f3148:5e-09,bc66f2c2738c2bd11eff512c2a489dc8:0.003793863)0.837:0.003793873)0.749:0.002127305)0.099:0.002127638,(f36904f052ecff2fab7d680f3b5686ba:0.003793846,52019b075395484d473e0b0899445932:5e-09)0.860:0.003794639)0.353:5e-09,dab47802511ad30bc359254625514722:5e-09)0.853:0.003795734,8c106a43b19631fff50ada322ae43aae:0.003792893)0.634:5e-09)0.850:0.003741012,1eb56d7d51fcf601388d889e49747fc1:5e-09)0.924:0.007700119)0.828:5e-09)0.917:0.017154769)0.939:0.01651323,((((9ff4b601431d52263de3385e0e3a3a8a:0.003546976,(((5af7d57ceb70cc64d4cd2c729dcf1523:0.0,c70fc760725ea206031a1f374c26e9b9:0.0,ca21515d03d219d96dcd37e45a43f9e7:0.0):5e-09,(8effebe178c0db7eb69002c4399df56b:5e-09,(953d746d24f5cdf353931e20e9aadd2a:0.003793426,5e12d27ac442f48c7825fc4b8cf6ae33:0.003794195)0.645:5e-09)0.924:0.003731643)0.862:6e-09,(3fb7c4797d56364ba9fcb548b25b5266:0.00197248,((980df152ef6553246c8d27fff5b7df6e:0.002474965,3e2f0143d760e0ea4fdde46184ee0931:0.002473919)0.792:0.002632174,((491dbccb99395cd152a8518ecb0604ad:0.001942947,(8a1084bcb04f5c9f87b18e398e237463:0.003899112,e9e0fa39383202ef366049c288ce1970:0.003902463)0.775:0.002352051)0.915:0.007307626,(0827ab34a8a2560aab7a55d8b86e1389:5e-09,(0db074050a7598d3db001c32624a3df3:5e-09,d35898c451193e87e3171cc99fc5f35c:0.003793663)0.829:0.003792769)0.883:6e-09)0.376:0.003886244)0.789:0.002331496)0.230:0.007306981)0.879:0.008171859)0.828:0.008151137,(((((7188fd0a80fa9e6e3205ec7f9a00b6b7:5e-09,((2bc689e5c3c30c4d7efa542bad3df2ff:5e-09,(816c1a97510dab5ae99474d9c5186f95:0.004119502,3e8b9e30f037b23074f9774be3f063f2:0.012526459)0.286:0.003625946)0.953:0.01181187,(6566dd4d2406a2112e90df6758c6dfb3:0.011761402,(((af60dbaaaeb2c9e0c8bbc17e5d8f4d7d:0.003901949,(((b171dcf99521aa78b83d45612a17d6e9:0.006688881,b13afcab9f169631601553266e609828:0.006167453)0.877:0.011055498,(eaa76bcfb74182530a5bf966e7c1b49d:0.007667937,(fbaa88d40a5ba6e1217cd0289a1f54c9:0.0,166cbf2cf3e953ea443f7bf2d15dc584:0.0):5e-09)0.724:0.002046115)0.724:0.002046163,(a2579710f9f1c3837ac42bd45b0c079b:5e-09,(add577cc7f8580935282f46bb2f710ac:5e-09,19a1aee732d3740db5972e07aaee7602:0.007466527)0.842:0.003598931)0.756:5e-09)0.338:0.003778409)0.721:0.002284303,5e652d5f69771b1b22dd0e1d0dc62e8b:0.001707653)0.898:0.010877084,(8968c6bddc87bba358f11b06b2f535c4:0.003977524,c4ab212685319e716d3ff64f15c74382:0.007841745)0.759:0.004175373)0.902:0.007683447)0.722:5e-09)0.872:0.007508476)0.775:0.00205284,ebc5ff2c06bed8e7823e5d659e709680:0.00733102)0.775:0.002055478,a29c71bb95740976e6c4f5cc538802c5:5e-09)0.192:5e-09,(((2581eaf738cfcabefe2c4682d8b0782f:6e-09,(f5d449f4b62e2696473656e9a21456f8:0.012130427,23c7f582ded756315206b19a69542d24:0.007832644)0.889:5e-09)0.642:0.003734409,(87758b364261e7afe15ba10545991d66:0.002017424,f141c669011e940079df11c5d448ef75:0.011777096)0.708:0.002096286)0.784:0.003710214,66df203d8c6d828c8a994d8516ff5c58:5e-09)0.864:0.003656777)0.929:0.007273423,(03ba42cc61ea2789a69356c7c1b3bf8b:5e-09,((((((38c4d7a320673d7a9745a824c0037319:0.006375841,(((f96ceebf68b8251370a813fdafcd9b77:5e-09,((f8688d10b6ea08d8788bf0b6f78a9417:5e-09,11efff1b8ddc25206b8d7a0f43d97f0c:0.003793485)0.730:0.003831698,((ed46a0746e8edabb9adbe640a32c8489:5e-09,(a12445db5bded6edae75cb4661c8a135:0.003793471,5816c511b31d1c626ab9d19b3ebc438d:0.003795615)0.049:5e-09)0.841:0.003793229,(606b366cb71e263a687a578b199b2833:5e-09,((((b83f06fcaef750480e8ee330bd3e94a9:5e-09,8668412175aac348583030e0ca4ed341:0.011433962)0.803:0.003792743,((51d4c20cf72573afd79da50539379707:0.0,c84acb79df7b4d40b540fa3e0e8b8737:0.0):5e-09,((e011481492a8c5a20ab8615a28905c15:5e-09,((66c7c524015c6777fbe64f0c43a81feb:0.0,e8fdc66138183bbad2a15edea324121a:0.0):0.002121691,cf2952b48ac40e352d43f8ff9e753dcd:0.00719784)0.737:0.002116607)0.908:0.002510494,((b1a5e92796e8d640228dc84251ef6c44:0.0,b631bf5bc5a000f466b765b42d1b57c4:0.0,da5589d1e31f6b9b0e6462630ca50925:0.0):5e-09,(053dd0a69249133aeb39b634d39c6a63:0.003793107,(ac525ac3b5e6a6b1cda1f69c1a1dfde3:5e-09,(a5f3221face78778eec63e441e1a7f69:5e-09,3de0aed47ad180469597036ca8782ce3:0.007833351)0.841:0.007838186)0.811:0.003792979)0.306:6e-09)0.908:0.002508817)0.908:0.002509118)0.121:5e-09)0.918:0.007552177,506116089ffc93272350ed265ad0328a:0.00771375)0.878:5e-09,9c4d8fac444a055f6845122a48caaa79:5e-09)0.934:0.003713472)0.858:5e-09)0.772:0.003832666)0.860:0.00800095)0.832:0.007838173,2d85166470d2872370ba44c105ebd73c:0.012175775)0.528:0.00393215,7c324c10885b4daef60537fa6820504a:6e-09)0.899:0.011566939)0.771:0.006378511,ecd988f31d4191549b5cd9e58b1a8db8:5e-09)0.942:0.007490006,1e4533655249ba3551c6b8311880eaeb:5e-09)0.820:0.003797632,(fe4aef050c82993c60bc16b9e52e8cda:0.003798886,17161d82ba780c63c83eb1af37dbdac6:0.007744754)0.112:5e-09)0.965:0.011568792,(091f7705355b3f0b64cd7a35d3ff56ad:0.002020866,(7d4468fa9f6481da4754bebdffc71c34:0.020391316,25a49b6fae4247ef006574a6fa3a595a:0.004001162)0.899:0.011311185)0.747:0.002020727)0.367:5e-09,a3f7f68ce4f37baaf95cb87b46d61ee7:0.0078326)0.764:5e-09)0.925:5e-09)0.933:0.007252523)0.842:5e-09,(((86496e816de84549d684b0891fac3d5a:5e-09,(096ca79ed957c9aa47d10c64998c49e0:0.003794642,(7d665ad9d3969a02a6fee7ff70a26bf3:0.00250841,67e154e4690d9c000cb196307be82d0b:0.002509457)0.896:0.002509608)0.871:5e-09)0.886:5e-09,(((b1a4e048f12da251668cf5ab4211b8ad:0.00376592,c4cf8eeefd80a09952ad8e2741357422:0.011999797)0.941:0.016520314,((((beb31da766c44d5aa9ca787bc2d5c9fe:5e-09,(77838555955caba573833ca2834418f6:5e-09,(562d17bf1f60343e41b937153a16af9d:0.003298026,25a8f3311415858d77d36d27145b6c3e:0.02093176)0.077:0.004319018)0.820:0.003793758)0.809:0.002372754,((e40a8333b427a07c362907ef1f1c458a:5e-09,3388e4ea7c057150a16b03e5af65a117:0.003731655)0.835:0.00379405,9c5dfc7718b6cec56a5eeea981de0ec4:5e-09)0.795:0.002355234)0.707:0.002793777,(10be9decaa9bd58d65536153df2997e8:6e-09,(db8deb5e8bb9d231b698b65714fd31e6:0.003793841,bc156043406f15322a280aa79164da5c:6e-09)0.887:0.003793696)0.716:0.003868607)0.963:0.021365229,(((4ef25ef6c98009981ffb5f55bd1fe086:5e-09,(896e02a547292e07840f1b68f8561633:5e-09,((5208997051dac8df052e1a1437ca558d:0.002508425,2a04adad3f1407aee5967f802117a0cf:0.002509493)0.919:0.002509455,(ada10656b6e269520064056b87ae7347:5e-09,(1f21ad4a233978a80deb5c1977f5a474:0.003731629,(060e11dcb7e4f984df4ad7423a9cde24:0.002508414,7d40ca007340d3b250fe7df926bb2034:0.002509507)0.926:0.002509406)0.890:5e-09)0.876:5e-09)0.895:0.003731645)0.777:0.007832552)0.362:5e-09,ec53efee5f19287d9d5958caee8dd6de:0.003731664)0.985:0.029727607,(7ba7f0476bd8aafcc4d5f58da53a78fb:0.002360005,(d1f5adaf3ddcb2544ecfcfd856b391bd:0.003719784,2dd831250182ad17cee963330a6b735a:5e-09)0.256:0.009563336)0.976:0.027374327)0.798:0.007827637)0.889:0.011898786)0.854:0.007813041,((2d6c615e0bed8a9c0dbf05381cc09689:0.0,8996056ad1ad926fe7ca958824cc3ab3:0.0):0.00400477,(e98da960a8051c11ca2787a73fe5ea12:5e-09,(((((((445432be931037cbd32e90636ec9337d:0.0,7ec165da57e7ee8ef2b6bc12e9a7d58c:0.0,545cba98ddcabe71efe9fad019930fde:0.0):0.007590493,71721c8cd110232f43be1e24fa8a9fe1:5e-09)0.940:0.012151332,(0f839875148f0941e56661b1362e13b7:0.00378023,(615c574a5128cc026413e10623a2e3c5:5e-09,((61e5482cf44de5c0c149a6fddf6a9142:5e-09,e841e8783318e459690353000dde3d05:0.003793985)0.896:0.002508803,9ef9d8deeb5dbd0dcc856d34202a20ae:0.00250953)0.896:0.00251002)0.937:0.007645922)0.392:5e-09)0.877:0.007633177,(a0176f567d6354ac897ab2c70fb6ad59:5e-09,(34970251d539ba5709530f33ac3ff994:0.011989827,65f72c901cbd1114e2a7c093addd5665:0.008071295)0.895:0.011908104)0.883:0.007815163)0.108:6e-09,(((((((62325811244d1b4985d620f28d38b671:0.003903009,((c63fd86db29f9ea7a6ea37aceaf28c47:0.006934101,(c21964985f3b29e75833a22657454393:0.003607005,8d691686954a96f17e3f3c6bf06c6643:0.016700045)0.013:0.001987132)0.703:0.002846758,74b78c5f9ad8e71baa13ddd02c680b84:5e-09)0.144:0.003901624)0.782:0.003904205,4bfcae3e1d67b1f23dbffda0c41d4823:5e-09)0.895:0.007752339,((c5eb271637b49c63d5299ac5ba5ee8f2:0.003810845,(b1e5ebff245a79e791c1eac8a14c9ab7:0.003816107,1c55365453692b21a7ba63c67f276d96:0.003922808)0.750:0.003836579)0.781:5e-09,((0ca4bedacc562255f1210afe114c9970:0.007731813,(74143d6b3f7a2dc880f1bd82853cd05f:0.003812598,fc2cde4dfe1846518b3f7252448eeaec:0.003813318)0.751:6e-09)0.918:0.011607132,((256d415a5f344c924c3b3b104e4d07a0:5e-09,((7c832b3e1fb847e3b4837524f72ffbf2:0.003654014,((faca2b940c74ea710d985296b50f4116:0.003657405,(13532e8a6d02788ba3cdc3b08fa83194:5e-09,((b374ca84f6d5c46f76ed9fcaeedb3a36:0.003794437,(b516056dc1d67c3d4add55671d527486:0.003794312,((36354673f475cba2ddcb5bfce35dcf42:5e-09,bfb1d4606b3604855daa26b164d87db6:0.003793202)0.773:5e-09,(((ad8a334c5d346b31f9c8d74b30db4d6e:0.001984025,79ff0209239e291aed99d21c8517130d:0.007304042)0.735:0.002324777,76dccad43befcac6e3b96e537c60e94e:0.00388457)0.790:0.002320718,5e2416f12f456ea4f347258eb7d768d0:0.001967449)0.996:0.007211442)0.968:0.015794757)0.071:5e-09)0.706:0.003732469,((2f288dc6e1db1e43d5f5e320ec77338e:0.003710088,79c8cdf9f3b72805daa828603c23e129:5e-09)0.868:0.007304832,8cc7951e43a590fd28efccd6cac42fe3:0.002161541)0.749:0.002107929)0.772:5e-09)0.866:5e-09)0.960:0.011025243,((((e40265593be36793cf6c4eab6fe8c9c9:0.002508315,f61f63af721e198c2e8041aab1b1ac2c:0.002509372)0.919:0.002510026,204ac34679af893cd7b61c7a8795b2d5:0.00370646)0.908:5e-09,(65c6903f87641fb01de12b6585021434:0.0,ae8984dba60cc9249f512fbc79bda6b6:0.0,1ec53b30fb91a44b208a9c2e1355c77f:0.0):5e-09)0.876:6e-09,((94fcb0a6d08b4071530f925ab3bcaf9a:0.00257427,((e39d80eed0363920e3928cc58cbacdcb:0.003793423,39118139fa841fd557dfd4b41b2678fc:5e-09)0.729:0.003576496,(((dd323bd523a3d970e6c803692c22eba8:0.0,1e0accb7ad10e5bc36601ea991daa8b0:0.0,5ff5436b54eca2c656074a30f693e96d:0.0,ead2178926fee7c07977bbd293476d4f:0.0):5e-09,(7c7fb0e029d742cc81fd104781aef146:0.003576498,6c7d2bb1d1dfe59649ba95822df47f95:5e-09)0.750:5e-09)0.944:5e-09,(((973a9d5b4423463bfcae47869170afc1:0.0,06cd00040dd555b8921e3c4b3b442114:0.0):0.002415616,408a0a1e01eb6247a972407ba42fa24e:0.00241747)0.919:0.002415825,((10d20cd165d661811ee2e6efe93d0968:0.002415624,e9911c2971876ec62db570634f0a1cee:0.002417484)0.926:0.00241578,2cd552a985f067c6415b86ca86b37261:0.003651633)0.000:5e-09)0.454:5e-09)0.894:5e-09)0.871:0.0023861)0.871:0.002386564,(((fe34c586084206c5b375ea82fb4a9498:0.003709039,(83e85cc8cfba6b1ad66c7802a2f8f0e1:0.0,b42b4f3b72276d51d4d5d879a125fc98:0.0,b28243b907b58a30fd64934ed49214b7:0.0,f01b2bdf592a21d37aca1fa591b683f3:0.0):5e-09)0.367:6e-09,66cb7ff114f7caa1a80576fc50983c74:0.003713455)0.858:0.002572804,(((((502b2fdec566461c57c070415cc4f7cd:0.00257096,(499cdf8cab83eb521bf2cc4bcc5bc0d5:0.003655907,a391dcb1795dc827987c7f3d313ebd49:5e-09)0.855:0.002389313)0.855:0.002389794,de3a0c635bf5b8d3c905b6903e8579ac:0.007713673)0.121:5e-09,7261f32dbc1d68299478a4eca81e07f2:5e-09)0.913:0.003577708,(((((5c5477fc955b9af19a889ef9c8e86919:0.002510712,(e80d26874fa148a1903710e7310ba8df:0.003794642,22539b24260dbd7f31c0f1c06c337178:5e-09)0.896:0.002508172)0.896:0.00250923,c3e2884d7a69cdb7308dd5051176b91e:5e-09)0.872:0.003794152,((192ef4008dbed1fecf2afb2bbfef70d2:0.003794189,478044f14e1758091a8744be8d9c3195:5e-09)0.919:0.002510495,((((42e0a95cbd80027d7387fc0e339ac9ee:0.003793921,fb8fdd32e66752933e568fb81e1b4343:6e-09)0.000:0.003794181,9c8ea2dbe71f9562c0a1f1f42965c450:0.003794649)0.867:5e-09,d930685d8cf7b459e2c191e6cbf73cff:5e-09)0.828:5e-09,(710f861c81ec8993a1fccc6b06e9fc11:0.003692601,((762d7691b66d0dcba7d11bf0e146e888:5e-09,28a58c5ba668626d1818f31f178e1dbb:0.015655473)0.797:0.00380676,00ea7721c7281889155415a978dfa4ec:0.003806445)0.757:0.004004479)0.933:0.011586206)0.919:0.002508817)0.919:0.002509117)0.503:5e-09,(74fcc7403128e822cfa69144a0d10807:6e-09,(a18ea39a4fcae9a0b9ba56ae1c3fb555:0.002508361,4d2ad3073bb798d3934483f126884813:0.002509414)0.896:0.002509821)0.858:0.003713442)0.889:5e-09,(06e6c4c69e9837cb4cd4af78b444cb04:0.0,ac7643c7643d8d178a6f127de7247233:0.0):6e-09)0.903:5e-09)0.397:5e-09,(b84ae710507ac676691f5a7f2c8b5504:5e-09,(30dccc5e517daa3576046283485de0dc:0.002570831,((21ac9b6d7c6e18f1ab65cf0de6a36fe3:0.0,2e612f9daef28ada1ad4eacbf509a8c3:0.0,0e79c1cd9eba8021a20ca88bd649ff91:0.0):0.003656056,597b1009fe1bbc1420842f234a96c36c:5e-09)0.853:0.002389729)0.853:0.00238973)0.626:0.003597483)0.853:0.002386145)0.853:0.002386439)0.914:5e-09)0.909:5e-09)0.944:0.010955552)0.285:5e-09,a7234810ae8d4d0605a658c53201b352:5e-09)0.821:0.007682386)0.861:0.007521187,b2c14abc45d521a574ff3d926151fb8b:6e-09)0.751:0.003801601)0.333:0.011370263)0.905:0.011492313)0.754:0.003458433,(d059bdf101e7e11895d3e6e8ca20b0e0:5e-09,(dfc2a946a38cabf8a97f03577c113fd3:5e-09,(e7cd90cc4cd52e30653ee10fcf1fabbd:6e-09,((3ca6c7fc446d476dabb6b1c8df60e702:0.003794544,19d460d8dcb3f81839737364d26a7044:5e-09)0.896:0.002509211,91b682dcae30f1358bdb936031d56ad3:0.002509145)0.896:0.002509367)0.857:0.003794649)0.858:0.003731646)0.825:5e-09)0.894:0.002445399,(4c44e1e1ec0f0c3fc90a23fe6cafa51e:0.00379427,8f8e1064f880bbee75a4954dd19c07be:6e-09)0.876:0.002542013)0.895:0.002446161,1b6a9c5aa8bf9e8f056af52bd8bd4a62:5e-09)0.729:0.001856379,(53b30230edc58ac475b20306b226a70b:0.003794651,c9b6633ae00ecfad23745f8faa0cbdd1:5e-09)0.747:0.002166724)0.949:0.011222979)0.941:0.007409753,(d843b8399bba2888f3fc65977a1b3882:0.011450874,7b0bf69ca914f725a4eab41ef073d11d:5e-09)0.359:5e-09)0.943:0.016292244,c717b8c3deb94a9861a73f76f02cc85b:5e-09)0.877:0.011386125)0.669:0.007867288)0.757:0.003660173)0.223:5e-09)0.940:0.007393219,((2430508ace14d98db12388fbc26b1214:6e-09,a09a51edf7a93f13c712d2f81bdfc838:5e-09)0.856:0.003618295,(44c80043ea08245d36e73b3208e59961:0.007836642,((6e949a165ba043c6ce5bf6e5400496a8:0.003794648,c8638ac483814c5b78b72b9890fa1f85:5e-09)0.908:0.002538084,((6c8e2362b902c472b4ed81abc8e7ab43:0.002446152,14126e3cc5bea3ffb8c6b8d1795953dc:0.002390103)0.752:0.002885233,((e5d9305fa85eddb8649b38302d62979f:0.003792377,(8481994214607fbb9ee163cd69d1cecb:0.0,e30b745631b062751bb01041a4c6c5df:0.0):5e-09)0.772:0.003683475,(ad4ec2d89e44d3b69d6a3a82931b1477:0.004023671,(3f887b6468c49881a9142e2fe42a3975:0.003793449,740c074fa7e0c69b1d60a31cc98abd9e:0.004057458)0.760:0.003976282)0.397:5e-09)0.848:0.007893902)0.772:0.002466093)0.778:0.00237153)0.859:5e-09)0.896:0.003601872)0.063:5e-09)0.516:5e-09,920803ff9e2ae368a810f922a581c4b7:5e-09)0.912:5e-09)0.869:0.007569064,((5e74db2fa028ab2c90db04afe0eab7e0:0.028633773,(d74f23751ae49a181a6bf19ee99ca3af:0.028477014,06de0bfab6dfa3d113192b9b1bff4ffd:5e-09)0.717:0.01127973)0.498:0.000664125,(cbcffbaf860484ed74506ab49ecdfffd:0.01009419,19b4a9838d4d50b26a778ef1cbbe7ab9:0.019532661)1.000:0.191401212)0.489:0.004325871)0.744:0.005766298,(4d633781d1ebb71d854b680305fe3175:0.012126392,1fd6acd0fecc3bc031da9a3dbd820847:5e-09)0.999:0.05985761)0.816:0.017345477)0.965:0.050117774,(bafaa2f15c70d1eb857f4fd63cce4575:0.015981403,(d49f5ba7f1771d9b9386abf2305a869a:0.000144188,(e44a5699864aac064ad878f723211932:0.003677247,(894ed57b7fa815278ef77a13f04d1972:5e-09,999d4f785abda689fe52481aa54de331:0.007832988)0.840:0.008305727)0.639:0.008140883)0.833:0.01355209)0.936:0.032075576)0.798:0.014619158)0.881:0.021096253)0.805:5e-09)0.758:0.00960488,(((a61f63e7954c70521b6e53d709a76645:0.093757076,(d04867e68a261a8644b0ea67c6b7ece6:0.034982673,(98a3bbf9b78248579c8bf44bbb4ece4a:5e-09,560b7f49deac62bfe0ba1d11ac5a483e:0.004340365)0.915:0.030367382)0.903:0.047531176)0.758:0.013129613,(((290dcdfd24556e6f69d0d7fb349ad783:0.083536146,(beb6dc1a749cbe59a7bf8cb436274372:0.101993104,(c2d3200078b24298ff1fe3515f5f0732:0.013078645,(e6f5e6c4d392f5c4a073bd3f3e786a2d:0.012123461,565f29b428eee90bb4a215077c61f3c1:5e-09)0.753:0.006719477)0.519:0.02633378)0.951:0.061699643)0.909:0.035155524,(238139d05a43d24321bb7ac17dce3157:0.009276053,(53ef7077b1324b17aef6bf19b4d1f2df:0.008808345,(b9d6d21574ca79ac4f604490b40cc43c:0.0,0ab7f247bf877f82c9726425f2ec843c:0.0):0.003083676)0.916:0.016761992)0.943:0.034586088)0.733:0.010444174,(e10471b9478f2183787a341f87c1a8d6:0.062167119,(430f2004c6094f16eda92ee857543dbe:0.031835095,((6c88837a384b198073f5acd3131ce30c:0.058285053,(aefa3f8cebfb8190b1f27bfe555a912a:0.011947745,(54f38e720a587b9f30c2d9e37cb1f477:5e-09,05107dafa5d2d0aa46a6e9a9059c4556:0.054965616)0.000:5e-09)0.951:0.034704898)0.834:0.029345328,(294c37b54868f1849ed26407116501a1:0.005957222,6554356e9ebcd93f158e2191453f331b:0.014232599)0.924:0.034150204)0.851:0.03178093)0.256:0.02579247)0.890:0.020996496)0.705:0.004617675)0.881:0.010550452,((((((6f5c92dc5823015d933bf854ddea99f5:0.007832647,8ed7ba97e0449230cee9452bd2afd357:5e-09)0.425:0.0040038,(790152763e88e820926a82d4a347c6a4:0.007837638,6b311e5a6e881d662d4c0a80f50d7c89:5e-09)0.836:0.008035493)0.734:0.00373656,dc2e56d67dda8d98245ffb4bdfadafcf:0.007832651)0.000:5e-09,5f68b6dd3508108f8e0fa8c8540efe96:5e-09)0.864:0.010565534,((5fc6657e7d3be0ec16fbc9f69f53b8ee:0.00379223,(1c74a7da819626e114c32f91d80bc6bf:0.004273878,(25f4ced64833335982760b7d11beccf7:0.004274621,(d11b70f0c2701a2212e27e23bc50d5b2:5e-09,(944a6c03c37edf4e8ddc7e3116f50a5a:0.002132142,2c7edd0664148e546e5c0dc3f43c58cc:0.007310818)0.134:0.002125471)0.735:0.003643381)0.774:0.004160708)0.706:0.003642597)0.000:5e-09,fd9ce71e2fb2228e17fc3ce93f39af6f:5e-09)0.844:0.008697211)0.956:0.022772904,(dc13ea703ca2e54d61c96ace35965ad7:0.042905325,(07e8a644e33cc0258f38188db7dc3313:5e-09,((cba88d6d9a6e18db85969ec824caeed7:0.0,8943465219a2475aa2c3f74009981fd3:0.0):0.011387846,354077f042c7e403d99bf89b4f6d7afb:0.006739909)0.771:0.006054921)0.864:0.013845527)0.538:0.015130726)0.789:0.00790019)0.759:0.004069358)0.887:0.01223674,((((((8a526769aa58644cc6e321005ea2fa38:0.01573352,a145c04b2e82e01838f1b02c4f7cc48b:5e-09)0.880:0.013256099,((88b424db35c8f64461337c97d028a551:5e-09,fc0173348acc24132bdc2d16f48f98df:0.011621028)0.879:0.01294673,(((e734509ac921e7deacc9eb7f74cbc033:0.020521351,78e9bc324538981042d9acbf7c008392:5e-09)0.972:0.02307356,(1ccac07008a35ecc623e13e0ad7bcc7b:0.011879206,(905d488cd26a3a312316f6573b10d002:0.01306372,cfb36ecc0074bbbe33afc18accc2a94e:0.002798562)0.994:0.04184926)0.715:0.003498166)0.712:0.013182996,((51c7f6fb9b47b1bb5cba74d55dc2ca60:0.00380229,6a7071fa1420e398efc04860075c046f:0.011495375)0.758:0.005319246,(11a31628b8db2d9a448c690a7d1990bb:0.035240436,(05832ee9b43efeb3aa34f0e2f4c9cd31:5e-09,d4f358dad31336be9d0ef32f117ba8ec:0.020269643)0.974:0.033709465)0.903:0.025966121)0.909:0.021573633)0.961:0.029798088)0.269:0.009028874)0.960:0.05347627,(e236d5e62e7447e3ac215dcd5a52c902:5e-09,2d3c3a0aecb4ee20b800b49baab0d4f5:0.015967222)0.967:0.057296864)0.769:0.018678772,((((8da6a8cd679407f5b04bc0a485dbd0ae:0.003672577,cb8b0a3fed48dd6620c354c23fb12956:0.036992124)0.313:5e-09,3c7318eccea8e00d586c9dfbbbc4e5e6:5e-09)0.952:0.01162099,d5ec1ecb6933a892c71dc7eda05acdd8:5e-09)0.210:5e-09,f3ea2f86f03bc65c524a91cb6cf69e78:0.007582051)0.999:0.120154657)0.925:0.037491786,(102e1bcbd7eb59d96baadf510a3dfa14:5e-09,((c380c22da3cec883dc2e3b508ed57091:0.010339985,(818e05b43db0c0c93e91cb807e09b8d9:0.007582062,abce6eaa9383d0ff8524929b25969912:5e-09)0.666:0.002432767)0.472:0.010341082,2dad07d29726ae60d8759c2b2ac91946:5e-09)0.574:0.011621059)0.994:0.055502718)0.710:0.008395316,(((e3c7b9babf9cf4861109f996dab634a2:5e-09,(76ed67ee97b811d4fc973f77a2335d1f:0.004268722,991b2255bf9a5eb93bca17450bd2c160:0.007071266)0.494:0.00418023)0.954:0.050104599,(f3b034c8e26ecad9e8c2a032468a0db6:0.015926959,805fbc2613a39b7d561fe0ad8f2586ae:0.054485728)0.993:0.082698227)0.886:0.026265954,((a96f60efe4949813f159371e05404d96:0.002360728,c0f2b0974e2357ee72ff378d5c2db66f:0.009255827)0.998:0.075517498,(((fae35ae8659c67b1d4dd8f6d7f25ff6b:0.003613573,203744f0d335fec5c4060ea08d01ac6f:5e-09)0.754:6e-09,(343403c50aac8249518b6edc36740919:0.002430817,(f4434de0eb595cca58291379006f04f5:0.003672575,b09229db97547ff8e016067c3d203d59:5e-09)0.919:0.002430202)0.919:0.002429027)0.910:0.013937164,((1158ad010b47592f0ff0fd13b92352b2:0.007505948,d92c18afa172ceccf377e81e7d5edf35:5e-09)0.844:0.007466473,(1fef3bc4a549d38d41ae07096ee3e25e:6e-09,((280fe1a66a31d0242f130f7231d484ef:0.003926716,8ac27d8a7f37412396e40131eb293ad4:0.007840814)0.761:0.003879664,(4af22868a0dd82cc0bc2709e2e6ed524:0.002336446,(02ab90950d002fc9fd4ae362260beaf9:0.003672598,309bf98884407bac997fe08c0b5e7c2c:5e-09)0.858:0.002336106)0.821:0.002793411)0.751:0.00361343)0.734:6e-09)0.959:0.022671962)0.714:0.009109481)0.885:0.032976451)0.870:0.014950698)0.915:0.022457214)0.764:0.006312527,((((53df7cecf930f198c60813f839ba4f0b:5e-09,(1c6e5d0ce691ad499a2b97f1551a22ac:0.003794644,7d5392159896523cea087a2f334da72a:5e-09)0.482:0.012130123)0.997:0.097806015,(9f758ba11747d7b447e88d038f29cd14:0.054033058,e4cd9c0c78b3d8f075d51716f6e7c380:0.067184002)0.747:0.027869248)0.832:0.020510023,(a1230bae9c004971c052cd438c29784d:0.084698837,((a6c65f8dfd45f45129b141e645218bc5:0.001935724,(31a4caf24926f21371dfcdcdec0460c0:5e-09,0ddca1aaa7f1c0cd243992b43b9e6093:0.007832617)0.795:0.010312722)0.898:0.019513537,((((9eaa2772940b8a6f47b3d412f1e3fd25:0.003794192,(((b2b6d40ced4afeca675218a8db7c2f64:0.007832599,538f8b7de4cdc9ca67b7d8dde4ac23c0:5e-09)0.807:0.004137631,(4c8e57351f1490add8c6cd574decacfb:0.003827707,(a78958ce704a1fcdef443622c1aff837:0.007235375,0793dd21eb3ec20fe32bfa62b3fdc386:0.001914136)0.360:0.002753968)0.769:0.003956176)0.738:0.003665578,7e1e823fa36428400e65a63806a8acfa:6e-09)0.756:5e-09)0.939:0.016836623,(75908894de5e5bc43cd06961f5a806a0:0.003136585,(094edce8c31c46884abafc1a14a61a00:5e-09,e8454c18b60625f067c6f38215b22f89:0.007713746)0.902:0.013118776)0.835:0.008143479)0.894:0.013372748,((3e732015d86f94c47fe620b0c61fce2a:0.002949166,(8a8676ad02aaf4b779217238b69ab5cb:0.007839014,ea42a0104b1dc000476d94f1b335657c:5e-09)0.798:0.008919358)0.879:0.012970532,8055ceb4d2895dd24d9bbcd4d13098e5:0.057606492)0.828:0.009101291)0.999:0.084366161,(7cb6b122d8a61e210b9537cfaba139ba:0.004706688,(2690a19558434acc6639ec49e07a9640:0.021054553,(0e94d62477f586118962e3d845b56ab9:0.02905764,(2bab4126695bb402c09b3628d3df30a7:0.01078214,c81103c64e5398858698f1aa9196be60:0.005541992)0.812:0.010680215)0.872:0.020873338)0.931:0.027605216)0.715:0.014215445)0.862:0.019708172)0.952:0.028482601)0.817:0.011487822)0.800:0.012171355,(((73176f13ff207f5e48ca01594c61a6ea:0.01308037,01f775db4ab84724ca2104b7b214b845:0.003302741)0.788:0.012930905,(((((6a4c4eda78c3a443e2bf7e4d13469035:0.043363931,ee9a12bd5dec77e3a9ecdd6d04ca36b0:5e-09)0.835:0.010873231,(((((06dccc745ec4aecc980d491e0135dde9:5e-09,04e3b502bac828746944024b1512b098:0.003793486)0.692:0.003160436,((cef68f5079bfa28130aca37c2cc42995:6e-09,(cf0dfd874908f2fe91c4e48cdf885279:0.003902943,(bbe8dbf24522d908b8e782e6225e78f7:0.003794133,a86430e1aa6e417a40ed95d7676445cb:5e-09)0.763:0.003901562)0.805:0.003904174)0.841:0.003794464,dd961ece378d5e84f57542869dee01fb:5e-09)0.723:0.004492354)0.910:0.012038798,(((2d1212868613bcd248262f5f6c2e6ffd:0.007767303,(11289ef0a2819ffa41b453277e235812:0.004060204,((e1d31b8bf360133855e754392b8b94a8:0.003831138,c1acacc86264afb8adfcf3e92525d3de:0.007932198)0.724:0.002395108,08bc33d78ef79e908e3ec1003c6666ba:0.007287859)0.251:0.001894833)0.714:0.00395666)0.896:0.012538981,((9059dcfea705c0ed82ff19a32991354e:0.001400493,((58b5d939d46226111643c2cb1ce49cec:0.003792797,(3147a0f318194e67984d4df9f8a276d6:5e-09,bb4a35bf459a3de559e90b1fb717947c:0.003794646)0.170:5e-09)0.936:0.005141956,((a625b86f5681744d5eab58cebc57b520:5e-09,(9b928e22c88e4ea3c88c063481573542:0.003645161,(460f7d7fc5e7fea0844dbaf3f9b5837e:5e-09,5a0e507ec54eebd06b13483fafaa6cbc:0.007832557)0.764:0.003904647)0.903:0.007783385)0.186:5e-09,(b83e8536edc31e50957d1b3b515e345e:5e-09,de93c6340ae7b52d6fe7112c62df695e:0.003793641)0.868:0.00379345)0.936:0.005146643)0.907:0.004657253)0.722:0.003347791,95ed5c85ae7f6c90805edf879a1b9ae4:0.003336777)0.880:0.008207565)0.125:0.007926276,((95c9220959c81a7034279b68e3e69ccf:0.00480626,(9294cef97700149351837d54908e09cb:0.001320527,((167225d1aaaa6dd1e9eb793e7bddbea4:0.003903004,(035feedd6db273ba2e9530333ad7a8e0:5e-09,cb31646113a2fe2b45799efcba051129:0.007832552)0.795:0.003901669)0.761:0.003904184,19023b45e5d2894ba86fd93a26c82bcd:6e-09)0.901:0.007384605)0.435:0.001974975)0.980:0.031172225,(bf3dacdac76192ea3d05266ae690d963:5e-09,(539bed0fbbd2830329517815dbde36fe:5e-09,(f27af65615fb1b198ab003d3eb115192:5e-09,((f1fa77d049adbb6a1218ca2ce9a421ad:5e-09,(9cc8aa3f70d4bb8ca26804adde8f3c4f:0.00212785,f96a85533fa50ba58efadbadbba03818:0.002127306)0.975:0.007309827)0.795:0.004276025,(810afcfd2da08a5d5ce64ebdfb565e8e:0.003568434,7a424cdc1517d8089fffb9f8e5f71e56:0.004273258)0.777:0.00408549)0.700:0.003641517)0.873:0.003794472)0.973:0.015485958)1.000:0.07875168)0.986:5e-09)0.883:0.016536874)0.763:0.00425718,(((26aa1d25633cce32e58083bda11d197a:5e-09,(bcb075fb1ae8d9846029516ca02e2b42:5e-09,1a1d1ca26da63353126f29a27af7a998:0.007832551)0.899:0.007838489)0.368:0.007838588,c4faa0bdd64394f39fad2969a5e44e5d:5e-09)0.613:0.003156766,(((((09c6887a93c9a6d03107adf94a75890e:0.003793478,(2b123327562c7b2d65b96185f6f439c6:5e-09,(ff338e592788d2defea34bb1447ce4a6:0.003793592,(3f6a80e0fd0a415800a1fe97fc92c645:6e-09,(b5df9097ceba6b6b43ce46f72adbf6c8:5e-09,7fbe3c20b3e1dd3b365a205f7bf84c41:0.007832646)0.862:0.003731655)0.630:5e-09)0.846:0.003793377)0.783:5e-09)0.872:0.007769032,c42235dd3887ce4723368009037e44dd:0.024451566)0.752:0.003863549,815b641c6d20eda593e2e94555f68653:0.012339384)0.304:5e-09,26f3b556439be756b506b7c71aa8a0ae:0.003623917)0.962:0.029482686,ecffa79a68d6511b69cfb21f95cdf71a:0.017691947)0.947:0.021433924)0.804:0.008998519)0.865:0.012388219,4f576107ed91741980a0adb385676c9c:0.028594521)0.765:0.012537242)0.973:0.026236192,((f836ef0cc4902a2e12dceb21fca0db6e:0.01251094,6f975b1a735bd2038e7559fd307643b6:0.004461085)0.880:0.01195409,(((4f840b9ed0d5c458299a01e6ab70816c:6e-09,((ea5e5295d92466ce31de0d0d8dcdaa37:5e-09,(51a9dff85bc9fdce87e4eaf4b5a3c96e:5e-09,0f64fa4f9ba4bc97475e8f1c9da52b47:0.007832607)0.836:0.003794649)0.829:0.003794493,(a1bf6ae1dc0c875c7bdd7bfa944c9390:5e-09,1dea3525ef7a91e35655178dbb88440e:0.003793555)0.852:0.003794645)0.865:5e-09)0.754:5e-09,((d99c4317372a60398a092e31ae369ced:0.003792775,f670936715f9b5aef682e8602a677fae:5e-09)0.816:0.003794108,76a6aa8808fed2bd40a2907e3dc86aff:5e-09)0.829:0.003793775)0.992:0.019904713,(46e33e634658cd0366a0c08fc8347ace:5e-09,(d334c2ce16044b472b4b2c5e5508cc71:0.006739823,(275ea430eb1d2ec4fc0a71e273fb4fd0:5e-09,(6196a0e84c5409b479442a4a0853654d:5e-09,(a00a9ced5e7a4146f485722d71222824:0.003908019,e34613fe7d9547b7e7d771a0067c3f96:0.003908523)0.873:0.008192851)0.934:0.00751189)0.793:0.00653092)0.785:0.006530346)0.762:0.003858274)0.747:0.004448202)0.820:0.008873235)0.951:0.033463399,(665fa36bc3977d9c7fdaf9bbe14b71ae:5e-09,f83c140e90b70ef40880e1116df045d9:0.016660607)0.993:0.051089382)0.907:0.024305915,cc042e7d0c858e1f1d8929ff7e8781b1:0.005145829)0.895:0.023172331)0.860:0.018109261,(e387a5b0de61c0c731874347e82b16a4:0.033785498,(f5ae1e4989a30723f60cdcc1f99f65b0:0.007608804,(d7e91f1da90b4023a891e0ebe6c2c643:0.020183255,(f2fbb7bd6b5dc86f00c3e73cef8e4dc9:0.007817613,(15f1e271a3c4b7a2d6aa48831976cbb0:0.004162276,(6ec7d93fd84b6dc2ab8d82170f7d9ca4:5e-09,fd712f272b77ffdb77f85e6ea84b3cba:0.007832632)0.762:0.003700402)0.724:0.003821202)0.771:0.004243923)0.780:0.003870588)0.492:5e-09)0.180:0.017650194)0.879:0.017160641)0.933:0.027722877)0.794:0.009957397)0.000:5e-09)0.446:0.015457257,(((((((((26510ebdfd709f696586aa4f27c86783:0.139234121,(58e00f140ef176a67dc9754b186c60ab:0.016660561,f641970043484d718428d5d3e8930b74:5e-09)0.997:0.135463906)0.841:0.045494932,(1d6e500a72d47e41694a26092a387476:0.100658784,(23ac8c8edbc785d3234fc39dffee0283:0.066948552,cb49fe780b1be6b4d0faec9c1da0e74e:0.051718612)0.748:0.025216602)0.969:0.058709254)0.000:5e-09,((ab6db1d944689087f1cac5933ed91325:5e-09,(f635423e3285a8376156846b6fca0878:0.008298152,3b251af7ae60c66f6bd57190839c98f9:0.008274091)0.714:0.003683983)0.974:0.036347449,(33ba136ae931e271b610aee297a8ff25:0.03764743,0a05d8c27c6b247b705e7c48ae9ee31f:0.037916626)0.000:6e-09)0.999:0.096904572)0.848:0.024116968,((21df097f9ddaceea45437afbcca3261d:5e-09,(c2a53695df15e429f7d38ccee97c84f5:0.006693075,b103e2772c4b48de626be422b1ae0ad7:0.011464091)0.723:0.006145602)0.851:0.011604288,(bfca86b36df88049488a588b5ba2e2ad:0.012130988,3e828479d0518b3e5cdace3945019e17:5e-09)0.959:0.037091763)0.820:0.040766412)0.926:0.041833685,471bc9c66bf48010691c4bfe442d2048:0.100128389)0.836:0.022355023,(((c7a922906d2a2a99a680d7f5e104f68e:5e-09,(35332864d3c37666c3e7c271ae969bf6:5e-09,(08a965ef6e87041c1938c42ad357465f:5e-09,1c2d6364de38960b16e04a5495794a3d:0.003794649)0.923:0.007832878)0.840:0.00379258)0.663:5e-09,((7e996d244f6cf0b639cb24c336ae70ed:0.012123437,b939d0865c73cde0634d617b478b5581:6e-09)0.650:0.003881218,(21696e3aea84e3b2ffb7d5248c205e99:0.002011639,87af2571cfcacfc86e5d3ea19afb6476:0.007306668)0.722:0.002231778)0.787:0.003855316)0.000:5e-09,a939d45aa755b8d7044b1954f3a47545:0.007836997)1.000:0.109179027)0.762:0.010385574,((7528c9fc6dc616af4cc84ee318893d45:0.027787331,(51b15c077666f21c9f72573966a00a7a:0.170363401,ff5f8e60d02ad928300558606bdce1cf:0.077113464)0.783:0.03606626)0.953:0.081147576,(((83f26387dad73b48d54a42a90eabc747:5e-09,6efffb7d5eabafd543f0b08a0d2c7d30:0.016718139)0.995:0.102007825,((((4831bae400c00e98805b6eb9a0ea2636:0.137612254,((52e4b942eb94bb84b1869ef1f7f7f7a6:0.012338422,(74b7d8b4b90b65d6b6d1e7a4a52c8d14:0.081042407,((02affc1b90a7ab739328b7bedcf22688:0.114428328,(fabb929ecebf4a556f4d6522f695ecae:0.00514594,fc600e678e05caa339174347191bd89a:0.02507626)0.917:0.057898342)0.948:0.092635042,(6b51923a1d2ed2db1ad365654b3e3552:0.005477488,6138682141e1ae14973daa5cc450661a:0.024321202)0.848:0.051065707)0.956:0.092122556)0.855:0.085015169)0.854:0.032575536,(8a1b520819f02067b17037655c34b2fd:0.010370162,(e4a62a78b68ff46aa26acee6484626cc:5e-09,88c7eb71e8867ea46537e04cb300bdd6:0.011991096)0.776:0.009909233)0.867:0.025750338)0.946:0.064183959)0.970:0.08223277,((((16ef2a8e2b3d542960e11438d7b839c3:0.001570443,((6268d3b51c0991c55bd65512227ab7f1:0.003887724,(2b4a9a20974081396d48ac3b91f20b88:5e-09,(8d360b96343be553ad529a2d5d838a59:5e-09,4ff029b12e5a320e05d100d5e417849b:0.007742668)0.957:0.007870426)0.832:0.008081914)0.897:0.01894093,((((67dde8293bf7a398d02da8d4a9bf0a7e:5e-09,5f11e47230a32c305a2bd8d2c97bccdf:0.003745742)0.645:5e-09,(abfddc9fb351dd1441089b4b03aa1811:5e-09,16796985151465968040d1c8c995919f:0.007870191)0.812:0.003809687)0.388:0.003809272,b123a73c405e215574a324730dad90f4:5e-09)0.688:0.004494401,(e7e244e00be0c3d0ca21a589515d88d2:0.000990176,244ea22a0163915d1a806202f8498c05:0.007414028)0.000:0.002481901)0.972:0.027524355)0.949:0.024456537)0.797:0.011647682,((098b14b008eea0e4db7b719ce0623ecf:0.000838596,d1d7923d8c65e0f9ebcc793ee5acadf0:0.002986469)0.994:0.036685017,(((b96455f29db05b571f4ee98fd1f06a20:0.001998854,6f9a5d6d0803dd32a7b5f1346ca3cc53:0.007334903)0.737:0.002320596,(fe32440803b8d744bc4db15757bc584d:5e-09,19c5e37560f1545b1684153acc1d03d5:0.007863763)0.728:0.003901355)0.715:0.001621036,eff16d1310745135877b5a8c4a85dd8a:0.002524415)0.828:0.00649374)0.000:6e-09)0.900:0.022313529,(((272c66285556b9bf39ec9a32a8da52fa:0.027214183,(137c11bafaa3cbb261c5e541c36b9483:0.006790538,0baae3e12b00629a25eda174bee39cfc:0.005410411)0.392:0.004049773)0.949:0.057379105,(cd4ffa1eb6578f54104af71d15252148:0.066266284,3bfd95f205fe7791291c96d4d1588ef9:0.017412432)0.530:0.028746762)0.987:0.098198929,((696b074a851434a5458e462c97e1caca:0.016019162,abecc760eb4177e2d5c14aa0f83ea43c:0.030130851)0.948:0.037605029,(((((cce4df38d3f0f2133da6fa094150edb6:0.009231735,(8873d446c1d05db6b3f1c080e9fc3981:0.00782853,ba6058bb74b1fcf1e0a3d91d8dfc5a9b:5e-09)0.610:0.002721746)0.967:0.035152694,(c34ab82aebbc21e6f060d1855fbe8dd4:5e-09,e0a56a3f447634b6c78c015e2a4a01d1:0.009165395)0.859:0.014985562)0.920:0.025161097,a0bd8020fbe4a013466c90ddd65f618b:6e-09)0.497:0.012132841,56f6098c8f7a70ba83d151aae6502ca5:5e-09)0.989:0.065996912,(2704f8a44c5b6c807fd7728c66d88f2e:0.048789566,5d9b58c25d1d38ef00b1203c101b721d:0.034921166)0.924:0.034180871)0.869:0.016225982)0.120:0.01053782)0.762:0.022293134)0.302:0.013590111,(20586b56a10c8446d9e98731d7e4b119:0.007424842,(1abcec7b656a26bcd66c78d09a4f6284:5e-09,8055aab748458a32a637e768dbac1aeb:0.007864421)0.572:0.000457937)1.000:0.102540037)0.782:0.013137002)0.905:0.048725175,(((77de267adea6a2ebe6018346f83effb0:0.003745738,ddd78919506588756e77448c5813ff2a:5e-09)0.838:5e-09,(69d1fe0577eb83c93b06bf7cd7fde6b1:0.025226997,(3c7cf19d89a1c39cbe5e05b964892f9b:0.00810061,(880337cda1d7030392a7ffb90a036db4:0.029674415,((2a7946d423b7822602887774f3e9b743:0.0,66c6529cac9dcc9524b43e0efb7d31c7:0.0):5e-09,(6eca25017ca0b704708ab270791af8a2:0.002137506,(87b417dc9891d8cbf8953f5c21b3c778:5e-09,(d7f174f42e14f826e1cf9e9eb133bd55:5e-09,9b19e19a2e388f9f4f23c89d809fb555:0.003809232)0.630:0.003809239)0.749:0.002135559)0.888:0.007339956)0.768:0.002742736)0.225:0.000892666)0.957:0.021098179)0.678:0.004370176)1.000:0.072480004,(((((796a0919f6876095ae6b7fab46d56d26:5e-09,(aafee57649fdcb5e486f481e8b20847b:6e-09,224c0d77009ab9943e199426dd746563:0.007864121)0.859:0.007868499)0.751:0.002048184,06bed74d66ee2d4c0f86222b3ef96df0:0.011823827)0.142:0.0020465,(9501eba3c1dc55b4108090b587be3198:6e-09,88088caae08d73842497e27e7007cb9f:0.003722195)0.843:0.003809261)0.421:5e-09,(1ce5754965bfac9232cf9e317747e570:5e-09,(((3f97c77cb2b0e0e9deec6f0d997ae587:5e-09,(bd41a3ffed8bab3beffd3eebb301b6fa:0.003809228,049650024d31d1d1e24550ec19587813:0.01198989)0.279:5e-09)0.872:0.007662595,((ad321bb0e1a00ab5c1f79f566ff7f1a2:0.0,bc2e2d4c16a2847ed24916dbf4271200:0.0):0.003688589,((((e6009577e2f6971d8d15e605f496005b:0.025670959,67d62c3d393887b4c1eb925d1abe1e5e:0.003128768)0.783:0.004519679,7cae1fe6352b493c3451ff2987304861:5e-09)0.837:0.003808102,4349ee9f065012f914989088e2228b28:5e-09)0.737:0.002676729,(cfa10024e0bb6aaca90d33a351e70c1d:5e-09,(1c6526ba797ca95241c027d8d0e8c8e3:0.003918834,354eb58c4a5a2b34db36cca5052fa5b5:0.0039157)0.296:0.003917829)0.912:0.007066286)0.000:0.002007356)0.943:0.012592324)0.782:0.003783633,((0b17310c1b7454d01d63e44dadf88cc7:0.003924059,(a23b8ea24c5bc32b4c4331658eb4e403:0.0,fef9d7201c40fb5c1457d400adc866d4:0.0):0.00384162)0.781:0.003842302,3a721006e688aa2b05b6b401d5f06545:5e-09)0.836:0.003810063)0.883:5e-09)0.335:6e-09)0.791:0.003718551,(((((957cc42049488fd4627597fd33096c85:0.003821054,b734f5957a92dd613a8d29e12f7c83a2:0.003784855)0.764:5e-09,(500e5ebb86a76099040949d3ecab2f8f:5e-09,(070fc6781d665ceaab60fec28026617c:0.003923132,d24da91fc0dbefb2319b5d58c65ce1b2:0.008229317)0.786:0.003922531)0.897:0.007860095)0.884:0.007898572,(c0093ee8040f5dad4ee2d1312d9e6693:0.006101055,((d2ba4df6a25dddab1563d2a2a3f1d62c:5e-09,(bbc923b1178bc55e9729b3c2744c911a:0.003784415,0eafeaba6f125cec7f3f34d3833804dd:0.00384808)0.715:5e-09)0.775:0.00979933,(1fd10e8739a92a76c688f27024acf7d5:5e-09,(c0d60245a81b703267a9472132048b9e:0.007737,f2231c43bcdf6e7f5b8296ca6a2610e4:5e-09)0.810:0.007862928)0.648:0.002342258)0.984:0.030489554)0.907:0.013918913)0.955:0.016120644,((a72017232502a8668f795d67c4e2e0c3:0.007863826,(e40f20080cd8f10d0bab32510b244aea:6e-09,(7f544707e3a1c312a75b3087c6c47afd:0.003809251,e0bb67c965514d7a7b0707272b571285:0.003809265)0.899:5e-09)0.895:5e-09)0.977:0.024792464,(444b6c39477dcd8845ffa985b84275c9:0.008780105,6793d45e6af26f23311a95dc313e6877:0.003077948)0.950:0.01765521)0.889:0.011872285)0.782:5e-09,(((((cbd415134c64fe777aa023f1ed8719b2:5e-09,(fbf59fed2293d96f4969db65e202f2e9:0.00380923,((ab82876bdee12987fae49b777b05d29a:5e-09,05f666602a34b0853c59e73a1cded86b:6e-09)0.987:0.015576542,8f7827aca112597df00bcbbf22cc51d9:0.003809228)0.108:6e-09)0.865:5e-09)0.900:5e-09,((5ffe36041fad636ef16dd03edc8cb3ed:0.003884931,(19f8c7c24d3e56035fd8c3f1729c85a7:5e-09,7ad6a5ffcab795e3c1b7c2fa31ec5e1d:0.007754722)0.020:0.003880991)0.893:0.008125275,((c1985c3334dffc90abf5ac13c6735a64:0.017246017,((afb09dece0fed4f533f02d99c3e359ca:0.031260491,c394207c502bc6fd30d51aebe909d268:0.048511618)0.756:0.011062052,7a00bf19527aeeb62038e329b45b2852:0.022940441)0.845:0.012366716)0.875:0.013794083,(33277cab43c2bdaf998821ae47fd2c49:0.048146478,baadf116864fc9c4777755d9af90ca8f:0.037524406)0.003:0.005657255)0.961:0.028153272)0.906:5e-09)0.816:0.003727682,((((f7765527f4ed33161cfdf809cb80bf5e:0.003810672,(cce93b224fa40f3939bdafee975bec44:0.003818387,(1ca6049dfd3dda6610574549d092ca20:5e-09,(f37cefb05ca146093afd17ff80c972c4:0.007863763,4133361f4de42b935d46f6e9b4197ce8:5e-09)0.848:0.007863821)0.856:0.003778456)0.387:5e-09)0.802:0.004005932,(46c0475cd65b7d075b375da94b7b6b11:0.01196274,(9b1d9fea9205fdf49011b0a41406bfb8:0.011985655,fdbe87f9fdfdbdca879bcc2654a3f5ca:6e-09)0.187:0.007759468)0.857:5e-09)0.802:0.008723397,(0edfc0878997055c5b6d8b169b88292b:0.003808921,(cc41e965244cfbbf170cda3b1387cd46:0.003813245,694efea7a838234588d936130dd7dff1:0.003770686)0.216:5e-09)0.935:0.018308331)0.755:0.008325519,(((8581d8b9ac10f450dd89062b0d204541:0.00361342,(e33f5b26b9b3af2d9f0554cb607ffb39:5e-09,e34791d699bd1a577548c2b7cf6ca343:0.003809239)0.915:0.008142708)0.607:0.003379086,(aa190a18eefe216346edb5b678b8fa91:0.006760478,70fbefc6d474137d2acc5c3678e04c3e:0.011628517)0.757:0.006334116)0.759:0.004473687,(f44efca657ce0f988f98eedc665d1b9c:0.0037537,(837ec9b8f1965a08eb5a0041d777cf3d:0.003809245,bb8274a9f28bfb3204f81c45e4d09e38:5e-09)0.775:0.0038128)0.878:0.007865927)0.557:0.007901569)0.742:5e-09)0.870:0.008048777,(0448da9cbf760cff04ff1a3e52da7edb:0.007772222,((644298969bdcf35eed1922ad6eae4bdd:5e-09,df901b500dd7ed9afe5baafa567ff7d1:5e-09)0.935:5e-09,(e0b2c41d09a46773766a07feae35b9d2:0.006556968,5305a10eb78488863ac1c4f4ab02885a:0.006766373)0.791:0.006557502)0.882:0.007956214)0.737:0.003601732)0.974:0.019894806,(b977bc5d3967f458c93dbb2eeac4e676:0.013095087,2246489ee9588a78538c80ad75c54390:0.013090193)0.717:0.004174891)0.892:0.01008224)0.822:0.003896474)0.000:5e-09)0.881:0.018418057)0.780:0.015825953,(((((35001dc6e16a61a03c20ac14e146411b:0.032165076,0dd1104b688afa998db3a92104614285:0.036119062)0.838:0.013959498,(((3153908c0dcd2b59eb827a1c2628ea17:0.009930886,(852e2e7ba0ec2e5613d7adc74ae7743a:5e-09,2e0a84fd6e157fea47e53a94aadf2186:0.003809243)0.754:0.006797947)0.790:0.012832247,(33838df44a93606bbb11eb6cda15e0d8:0.020167056,60b30579fa3a3ee07496462fac91b1bb:0.038071813)0.910:0.027138129)0.483:0.010415908,c162c451cb3b6e8e57fc15241456f843:0.039491563)0.913:0.016871757)0.690:0.003275955,(ee66d01cd65170eeeb38bd39fddf7b5a:0.088412803,((dd05259bc34ade15242b70bda14d54c0:0.016394898,(d18fda996ba9f21e10a5015c444b28d8:0.015360286,(0de7f20d2c9274d06dc8ebd5a113d495:0.009381822,e1f8dada13087eb44b1b9034abddea20:0.002396309)0.947:0.021642027)0.829:0.03441997)0.580:5e-09,(5eb43caee1cb0f0682be0eeb05c3f9f9:0.022858405,(2946279a851b4ff904a52ca6c9839887:0.000106709,(49563977b91aa647eacbd00b9dd75944:0.02145335,(4826e17225bf2ec3793a8d8ff568b2d5:0.004735304,8499cce48043aad55edbdfef2420dc0b:0.015884756)0.877:0.009111159)0.771:0.00746814)0.966:0.032835797)0.865:0.012788637)0.876:0.014302452)0.088:0.013748836)0.868:0.015544901,((162dc6ac74cce03418f2e9bff9273cfe:0.030264072,(((((9adc3a63160c5ae975e949fe385e6557:0.012667201,((((235f4b78cfe24217e79719cc4a4fd6af:0.011743056,c37c31708283dbd82cc947e4d20de15c:5e-09)0.910:0.015957755,(58e69d104d4b39432558e3a41bbfa927:0.007851557,(4c6eb2012d747d53b9dc00b9e231657f:5e-09,3fcfaa416fde503fb88eeef26726279a:0.016491554)0.713:0.012754923)1.000:0.084776608)0.000:5e-09,(8c38602390b26c55e035b78566c61f78:0.005465758,(84ba6434a27ade769ae11fa158ab08fa:0.010222357,(((b4bd8b822f8043d9be12a58a84496180:0.009113775,(a4d99b48e2a8c8bb6bca8bc564d2c51b:0.007744014,a820a6db41ea59a080c72be81861891e:5e-09)0.858:0.012336409)0.000:0.003096219,(5e54ba57fafddbd08998f16813e0e1a0:0.003536633,ea5c3aec32c60255d09ea335790ca5b8:0.008479013)0.000:5e-09)0.905:0.008474732,(c3956fe5533f92c2792328c205d41c2a:0.007620403,((643293da90f9619343d6e3e5f62892cc:5e-09,(971097eef41b305387b2384557bb2d4a:5e-09,03ec854482dbf7f44cbafc8b2b970562:0.003809251)0.970:0.012175439)0.890:0.009084035,((65fc2ae7888879b87eb2c71ce428cb14:5e-09,aec8b2656be022acbb2e17cd33658eaa:0.054305481)0.969:0.029673879,a1e32434bc756a5846afc498c314e55d:0.001329058)0.209:0.001417202)0.983:0.022362091)0.000:5e-09)0.634:0.002013358)0.899:0.021602558)0.738:0.011506861)0.918:0.018405051,995efad543ff6bf6d08a808c3aa8daea:0.009094973)0.897:0.015575374)0.974:0.03397248,79f5585bded183bfc75580cf96b9c569:0.02443745)0.840:5e-09,(((e413811c6813178595aac2391a827b1e:0.012042872,(18dc70ed6eae1d194d5363fb0668ce11:0.00324882,(456b9f11da36d3ac6de31c67fef57398:0.016041829,44dc39600296398877cba4248bc91b2d:5e-09)0.888:0.008186315)0.882:0.008392738)0.949:0.016266737,((0564271e4754d2bfc2780c7228725218:0.040816715,3ee33bc726ec407947d2205921691082:0.01611723)0.855:0.015686433,c17fa3d8f2c47421c5a1f77c39ca0e0c:0.015690396)0.785:0.00899813)0.617:5e-09,51a8351efab26248a7093d20147a509e:0.00766319)0.971:0.024971689)0.844:0.008664799,(((5323b7acc73e1f52f0a96ed278106e2b:0.016491078,(f64336889488c59ea64ff85c2193d67d:0.015071729,7b7bd4c2ef5dcec90da70c23e01a584a:0.010810214)0.932:0.019898188)0.839:5e-09,e454373623c2e9005856bc25159b59e6:6e-09)0.920:0.016164544,((ec5e97c8b0bdf03770bde3d9e8d714b0:0.011815875,6ed6a1e3369a4e9ee254d3e326aad451:0.008237966)0.901:0.015911196,(2028ad9edba5bd914d8a2f75b30f1d37:0.013251213,(c0fd319a594c7ba9be6212fe2d3ba911:0.003995142,f62bfc454e3b6670c7850433459d443f:0.003779142)0.990:0.047214247)0.755:0.009071488)0.904:0.014116555)0.894:0.013291131)0.912:0.020926266,368d23f43ef170a04490cf433ac3b02e:0.093112066)0.480:0.011191297)0.772:0.00660457,((49c1c3595f8a589d5c3c3f0cea7954d2:0.134085241,(ad9f6f4ff7628b47cc513d408d827794:0.080526352,3934359ae55bd31d4e140198e4696004:0.005784602)0.988:0.125603582)0.860:0.078224984,(60a135003c9672e72e7e8b55a9ba1167:0.141903717,(((((((((854134b73134c6af30de0ebb37ac46c8:5e-09,(f1c4838284db4513ada969f8e514e2a7:0.0021369,6a637c244786bbd5482224fd46847503:0.002135828)0.613:0.00734038)0.966:0.026161177,((1ca492f6dbea452a81cab55c3c190fa2:0.049812061,37f4d900380cb0b6195caf0df4c42dd4:0.027487115)0.957:0.038647872,fadcd762317c6915a46d11993a3434f9:0.039095894)0.694:0.003841577)0.762:0.006293465,(f5e4dafcc53778b4043f990c658d5d4c:0.055303618,0478fc881600a2c5b640737bf1e19235:0.013208463)0.647:0.010069725)0.579:0.012567621,((c8c5da1c51fdb62db2f5c4f9d7d6f483:0.030904396,(baae4cf279522bc5d104a371fa6b90b9:0.07331176,(55f1121829b6e6f27a0af81c4aeadb4e:0.012786269,94200ae425d63fcca884462eee1451b3:0.007375004)0.940:0.055055402)0.927:0.052648697)0.963:0.054101208,40caf34e4cbd34c71b8a4cecce327afd:0.020651088)0.744:0.014807694)0.712:0.004483816,(bb580f23bab6f4aea70dcc504edd6be9:0.035255602,(((((713cea4554a449c77c42b98df3a8ee63:5e-09,(9cd86a14f6a50d29186f7ee98a213c02:0.002136459,(b153eda830cdb4ee86f8a3eba3b96218:0.007744029,4976df26071317e468206c4772f22ba3:6e-09)0.904:0.007339831)0.613:0.002134828)0.999:0.081522414,((((a43344969952c901391d53b735432ad7:0.008625412,(5199c3eb8eab8406d390e97484b56498:0.011075693,1f64a8be33e73a12fb34236f3609e83e:0.013726757)0.820:0.011333252)0.421:0.011697845,(e8a31a3c864941c3c6bdf7ba61cb04fd:0.010557281,f91937b4151b8c3c6fbb23f33c2388b5:0.022200134)0.925:0.02958383)0.959:0.043757476,(49dcde88e3672b59c0f73f58352ed4f6:0.05033913,(a0f9a82e6bda6d58102d34d53e9a46f1:0.046688757,((c14b5c22f8ff5591e2b1d4a0e473eff9:0.007458432,(6b25fb7f895983f18b8b64272b1d8311:0.02458655,51aa9ebcbb44c4bb0c79c10ae7c2b0c7:5e-09)0.864:0.013119441)0.814:0.007679345,(f35fa880a12b9d41b876c3c4b2f7b5e0:0.00905941,c8447d7a0431a0297ecf65bd69873e7c:5e-09)0.778:0.005221005)0.800:0.013264148)0.465:0.022257869)0.769:0.025216671)0.934:0.037029732,(((7f94677c22738db8b87f29cd1b7111ee:0.045028136,(((915f101619f7b721ce84883fe05f047f:0.012412637,(8f347e4f7f955b6495a27d6ad6c42f97:0.011450695,0c156ff653d7069565f59c6da4a181a3:0.0057285)0.794:0.006883756)0.976:0.021532566,e0eba71356ad1f520c57cd76c97fb3f2:5e-09)0.482:0.0069704,b184be001bba2fe95527b9af291ab2ae:0.005318182)0.933:0.038302856)0.927:0.028847767,(((66b2073a150feb48ce194e48106418fa:6e-09,(9a6c997b732d33164a1b632842944be5:0.003682406,(5b1d06a7887baf4bec73e6fcda596d49:6e-09,c5b8a7ccfe4e5c4204034a469f6d8b03:0.007863828)0.828:0.008298162)0.823:0.008318156)0.934:0.038211061,(02228fa8a99f885f41555f25673f2102:0.028482829,(f96dd6dd1d2e7cb1b08654d2c8d03530:0.019438435,914c6f78bdebc89735ef17ae5b43d61e:0.012896116)0.986:0.056651725)0.734:0.023989729)0.786:0.010205734,((c8ee6a1d5ae6b5f3d7c4e6a3cdcd5683:0.012772593,(78c56fe19678aeb658f59262ca901e26:0.074060821,(05e519c14d5c0cd8546c883c583af151:0.007865985,64c74ac3bcd8042e239512d89c7d963f:5e-09)0.924:0.023055552)0.590:0.008707801)0.886:0.018839932,(((((a854f1e867f21ba8e9e15c0e9804f4ff:0.039369412,(ec4b30a49644b57ed425a133d3faae70:5e-09,(68e68c3669d79881c5bc5cf5da25e1e9:0.002281934,9dd12e272995f22ec24919144093a2fd:0.010812563)0.643:0.010894317)0.964:0.029513874)0.643:0.005264348,((((7042da149294eb39122439ab9d79349c:0.03368739,0c7d4bc4743854ebd3e4764b4eb6571a:0.009896358)0.410:0.002910413,3f53cf4d5bd09ea6e725a1247db4f6bf:0.039384901)0.895:0.013897728,(84ab03abf6647d306bebadc3ee54236b:0.007628306,(((045e5d10c8f3ba0797afbddabe13ee35:0.003809251,(1b4077ae3f1e391203eb5b526b354539:0.003745738,538f5d80e0b9eb4318450c055264e147:5e-09)0.048:5e-09)0.878:0.00374576,(29df3c182788e4246fe6a16b4daafb94:5e-09,(d5dcfed6fbce5ef377cc5eb1621a1b46:0.007863794,((0916d0c7c6d03f5111f2e8991867ef8b:0.002118163,((5b6ab7e190f2b5d8bcf213ce657533f0:0.003809235,edc2660b03b59c4d84ad0dd71b791d19:5e-09)0.685:0.001858473,(8ac97133e758c9719c5cb1a9fa11daa8:0.012523346,(7d979e8b050e690a3672b2d75ac05e50:5e-09,3f8b6c087a45ec0e7f8762b6a6976a97:0.007863785)0.152:0.004052416)0.733:0.002378268)0.830:0.006840956)0.749:0.002118667,f3db9fa32c2802153cbe291a14b9a1a3:5e-09)0.795:0.003809242)0.897:5e-09)0.876:5e-09)0.904:0.007662555,((740c060898b754f4c8a2036a2bbac4df:5e-09,(((8102687dc8e1f1b52cc0e6400de74a1a:0.003809249,(a27e14dc971ccc23f4a6144364037827:0.003809253,0df4345c9b7c65c61487f14677245ab1:5e-09)0.165:5e-09)0.838:0.003809256,485302fe671d037f43bcb534b589b1d6:5e-09)0.869:0.003809239,e952cf23ca0fa1323a4b549e56b66871:5e-09)0.852:0.003809252)0.183:6e-09,(6c5b10fdb7d692aeca741cb9f2a3a2b8:0.003809246,a736269117a3dd7f8dcd5ce38e91ecea:5e-09)0.835:0.003809232)0.921:0.007595371)0.000:6e-09)0.554:0.008659691)0.876:0.011080327,((62863b72d2548ebc581e0a2a8a0ca783:5e-09,((ecc73b65980257d5c58ac1450ecb57ae:6e-09,(31cf47447353e252be675dc3ab3c4087:0.011947741,3081b759f1b6dbed82a1138dfce8b865:9.8495e-05)0.965:0.020748879)0.956:0.020906962,(0dddfc23386a5d40e70d2277bc2ab957:5e-09,0b215c84c920043e7215607751740742:0.007864638)0.771:0.004412688)0.754:0.003207783)0.856:0.013616991,(5ddb6195a53f3e48ee6919e755119be1:0.018873116,(6b33d328d6f6bf6994abde1cf9e7e5c6:0.028978367,(e1eace37a38c158315d9c7e8ae59e12e:0.001982252,ed53552dbd03783ab7b91d3cc0fbbfa7:0.022844672)0.684:0.003696698)0.757:0.016120432)0.877:0.01335563)0.759:0.006875601)0.764:0.004257026)0.856:0.008808177,(((((b643ff34fba5c0cc347e1d89b39be4d2:0.024234905,(((1bf9d471088208216dc4dab4256ba6a7:0.016708557,(a65af7e880f03abf7981ec28d7e751d1:0.004004308,((a1b974561a829d4a3da9697e268060d6:0.0,604d83d6ea689b9e2f98d34f02c1cfca:0.0):0.001336427,9a73999a1e39821efb82ddd82e6c6eeb:0.011691853)0.727:0.002623748)0.905:0.016139307)0.932:0.016511884,6c3724bcdd5c7e6c37db510398644db0:0.008071696)0.877:5e-09,(af92ecb2a1f76723f57deea9b096ca39:0.013958239,(8b3afc29873f63958042d1f2cf521fc2:0.006988958,23bf4b2c704fe822448fa2f30b88ff40:0.02788475)0.829:0.010745394)0.395:0.006647628)0.959:0.019733194)0.844:6e-09,((((((((((519a8a364523f2d7adb55521eebbca3d:0.007848375,((dfa8320624e51586ce99bbc38d363c9f:0.002038821,8b3997198b8ed44b4f306a8510f3f93a:0.002037237)0.856:0.01058622,172c376f894caa49e010f4bf108987a2:0.010906422)0.584:0.002418945)0.964:5e-09,(((((b667168d2d7c3df3017529448139c575:5e-09,(647188efca2ef6de11d85a92e7fca971:0.002518096,a7029293d11121458e61680f82048ea8:0.002518155)0.896:0.002519394)0.127:6e-09,(635e1fe88c5171a917c696349c6ccc95:5e-09,((b30ee13a24f9d1ff0e2a1d99574c5d8e:5e-09,((f722550cf7cb9277e7158f94bd7c8b72:5e-09,47d9f81a43fb2ba8e82693ea71d29ddb:0.011989594)0.823:0.003809235,(654d5780ce7fa2263d600bd3ca217702:0.008232651,0be372c088a7092661bc12c05a841343:0.003923139)0.781:0.003923203)0.059:6e-09)0.828:0.003809255,08c2d244cb59576cb2ece3bd79ebb57e:5e-09)0.887:0.003809236)0.821:0.003809258)0.996:0.024106363,01fa6f97fadaef3c7f881e49d822e3e0:0.003675435)0.767:5e-09,9db13336bb78ebab0ec57c7208156102:5e-09)0.543:5e-09,(09173e47fe645fc883d0608f881a74e9:0.008066874,(e9009c3e8d23493ccad8a88958b4c3aa:0.003602789,(6f27727c744dfbeeb46ab97f858b8e4e:0.003688047,(b903f7cf00379e7e87473a8f14bf3c4c:0.002446699,38e021e5b4e9d32f3c272079486801fe:0.002281586)0.778:0.00322316)0.792:0.00859676)0.782:0.004779364)0.742:0.003713635)0.935:0.007386979)0.846:0.007442674,(((((282876b25ad770b5c96b5698fc859a3e:0.005711444,4c4b69cb674cba97d97aa83b25b41e52:0.019822664)0.874:0.010613494,c44e082bbc826610ccc61e46b1962acb:5e-09)0.810:0.003808479,(((b449ade070ff600c7db4bda97c738d82:0.007491258,3ad703ad914204dd89570575ea662254:5e-09)0.840:0.00366606,(6b5785651430d834f44119ff2ff56516:5e-09,b3b190f0f7cafd8d4a8e2bfe1df21c45:0.011065785)0.515:5e-09)0.929:0.014391823,(3e9730913362b215ec9a7d52c03a3db6:0.011342928,(b04a99da97784e579e286da7d4d7f98a:0.003819733,(bf02e04971aaf69772840300c631ee94:0.01166501,bd1de96229c3319d61faf2392f7faca4:5e-09)0.826:0.007766919)0.746:0.004396242)0.144:0.003803155)0.907:0.012406679)0.745:5e-09,(((((a0e7321548b1eca3d623a1895a9b3999:0.004006637,d8d6ec05399024ce2a3c05a1ad4798b0:0.003772468)0.840:0.008089004,(744b2df85da580b661ab8a4de9884015:0.011560484,7b80d117a311d372bb26f2b4d93699bf:6e-09)0.378:5e-09)0.000:6e-09,((d3691d8cfc4a711bf6ae63d90fcd3ae1:0.001793697,31d2cbad84819e9071e5f5cb220df873:0.002258099)0.968:0.011265101,(1a2e0eade8a846e100fb5e73fccb15b0:5e-09,(125ebcbcd27d07c7f4c30ceeb94da263:0.012175452,e641963903ff00f9c6d7ddc4b2c99d32:5e-09)0.838:0.007863773)0.836:5e-09)0.951:0.015232698)0.826:0.007489938,(98cd2fb8eb1265318d85da88f607e184:0.00786257,(a56cd511cab91be2b78433a8dbab1941:0.003778583,(11dcddf2119470b86ee1c413a1a23335:5e-09,0a9251510783b7f1efafff31957879df:5e-09)0.762:0.003602833)0.896:0.007409255)0.000:5e-09)0.847:0.007324449,(((d8fa31f184b71aca626c0e2761fab7e3:5e-09,(06974503c4c72ff28e64602e69f87ad7:0.002518149,b28f942497ccbd56a48bf42b851e2f3f:0.00251796)0.896:0.002519379)0.814:0.003809256,5035a539bf2cca1c07fed74febc55e20:5e-09)0.765:0.003842356,(66b955fd68339fe004bb513ddf165069:5e-09,4fb3ef449abb46062257736282a2bbc8:0.011753243)0.793:0.003923276)0.808:0.00384171)0.748:5e-09)0.766:0.003286308,((((57a5d4142b903d4406f57c25cb470dfc:0.003615178,(a2de131fa40c2e343c9e3563333ce950:5e-09,((57a7cb3429b7658af6ce2bb72968ae84:0.003923327,ef5bdfac5f617e7f45ee4e5a17782a65:0.003923883)0.880:0.008227393,(fbd0ae528ed36a578dc35330e67dc114:0.003809246,5bf98b085567ed4805404229e8f6ef36:5e-09)0.988:0.01965473)0.108:5e-09)0.781:0.003912959)0.944:0.01172069,(98021ef0e7f501a9792a9e848ac458ac:5e-09,(6ef9b46c42f03e22d7027dcfa09142e7:0.013329645,(6067313651dfec88095b510dabec39ef:0.007336789,3bb0880e6ab637424adaa71a17584728:0.00184308)0.406:0.001368131)0.955:0.013034547)0.934:0.016491122)0.880:5e-09,62af59d41c8234b8bd958f55361963d2:5e-09)0.879:0.007451511,(80a889cbe9a522d2ff20cb2c74809cfe:0.003745747,9585f0801846228675f355adaf707e3e:5e-09)0.778:0.003553851)0.874:0.007992249)0.728:0.003574952)0.960:0.016496408,e1c6339a608620bebe3d00ce8e33c3b0:0.003731308)0.894:0.007604044,((((8d5a59482f5867e223b1d68861e2a680:5e-09,8770ffc9a8375baaac163c242fb0501a:0.007718675)0.884:0.007863826,(081bece0eaae11504f23981bc4132bca:0.007718756,605b2b7d1bbb4ee78aebd227759def81:5e-09)0.350:5e-09)0.789:0.007875814,(4e7ab35e4472748c46b58475f05b48bf:5e-09,4fedf52c66ae28ab49a037890f1bf850:0.007863792)0.729:0.003751507)0.000:5e-09,(b738b6fe8444717c89c56c70abc7750f:5e-09,3f2a7724dc0cf7fbda48bf1acb948b57:0.003717306)0.856:0.003788808)0.803:0.003771515)0.597:0.000977143,((415e2bb3a8a00b51aff044e8332f0184:0.007544618,51673ac351f7906890e569bafc972091:0.020892554)0.916:0.013834028,(((22630ce36018a886b49037d69756bad2:0.013774824,b07db9f8cbaae2064823e4e857a88a15:0.002462144)0.902:0.019744128,(((((e1091d775eed18c4ad638a4fa7dd1e91:0.011991175,c8556cd8540b1cbe924798875cbf0018:5e-09)0.736:0.003733985,0111bf11fb8d5103634ac853df68e122:0.011835683)0.937:0.01182457,2e763f916315bde5463adeb609ff4425:5e-09)0.569:5e-09,f74c46f717fafb64230489e7ebd83eaa:0.007863768)0.973:0.034032703,(332b342475f829a8b80320e9fa6c1df9:0.008519478,2ec20f55c87febf950ef28dec26e85a2:0.011687832)0.852:0.014252016)0.328:0.011850993)0.802:0.008641505,(1d6c894d29bb1365cbf23f03bcb96ae9:5e-09,(6943fc84278c88e1fc69e53183bf9df6:0.034295004,((((5a4bd0ca2b94fbfeb7cd3ccdc0d7cfd6:0.024397189,(((bcbefdd3021a8acb2cff90a1074d48b3:5e-09,(e1013b4360a9357f42dba6562fc12e9c:0.016730861,8921847910f600d244c23d663eacaec0:5e-09)0.995:0.02436574)0.000:5e-09,c19be683e98f13c2caad18d7cc32d9eb:0.020723371)0.904:0.011847868,(67792cdbb2f4f66303e054d919750bba:0.004428778,127494f17a06c7023d16f3090a8d6c98:0.003185324)0.980:0.017216774)0.000:5e-09)0.891:0.00857851,(8608663dd59d1e64f425f3d9bfc4fc2d:0.003965828,f762d15faf5a82bdfd5dba906466f980:0.003771828)0.919:0.012869049)0.745:0.001516006,c7ffa8742037cd9c9c77ad5baee1ae17:0.002075812)0.971:0.016532988,c455278b9644894ecd5a394eb0f84a64:0.003837804)0.083:0.001216121)0.746:0.002689452)0.874:0.008012371)0.622:0.003612927)0.826:0.015563619)0.852:0.010423066,(((5a4c0c828549117323cee0187f1359ba:5e-09,((22a39c578430a184da9d5a238ed28ce9:0.005167691,488b48dececf80fe9264ca1823549fc2:0.005164611)0.919:0.004637266,29ac8ed6ac70949f018ad24ed2930335:0.002136088)0.749:0.002137199)0.600:0.00400899,(9f1bd352ac5aa5e56c9c5862e3dc5a22:0.011951211,d2470412e10064cb1c0dd7e7bd28e959:5e-09)0.968:0.016668382)0.766:0.002590403,(((73c81f70cefb2ff729c9e3e9363da5b5:0.002138648,dfbbedb1774fc6ffcdf46ed731dd6bee:0.007336934)0.745:0.00213449,c7a4e6ac8e714d3083ddf30b9fb8d2a5:5e-09)0.169:5e-09,09d70c114e1c6654688c21bc282d06a9:0.00380925)0.836:0.002428076)0.837:0.002414719)0.857:5e-09,1c0e51ee3585ca6bf4c407b11b1e907d:5e-09)0.852:5e-09,(c5249130841c20ba6d48d68c6ee473af:0.011705838,7e2b79ce96bf8f649889d5d4aa67eac9:5e-09)0.858:0.003809229)0.959:0.007794226,(23c31dd830ab8bcfdd4a11fb6100e758:0.042205239,(((59ce6c4e215ff48d7bf7d4141570f432:5e-09,(00712b4982f68d2f00b1720c84b08165:0.006315347,4a0280b0a173fb50514182c3a2046ea3:0.011220849)0.817:0.011085203)0.885:0.007656424,(6e5bf4283ab315718115fd237c95a8d4:0.024789616,((416f2ade53aa82f1b3fb13306a5c22b9:0.002135692,(74022ce3953f25d8ece9afac04d6faf8:5e-09,ee7f576f4341e386b7479dc804ec46a2:0.007744006)0.908:0.007341004)0.749:0.002137065,56f78e2fab05143b5fa65167353495c6:5e-09)0.406:5e-09)0.381:0.003745903)0.942:0.012192498,(59aed24cea87dd18ae1609efb74a87d7:5e-09,(a9d4ddae7e122e52ed6e0909bad50313:0.002139306,91eb3eada3a2086851b20186c19427be:0.016468271)0.710:0.00189886)0.880:0.008064965)0.577:0.003320636)0.381:0.017323503)0.247:5e-09)0.977:0.011844475,((((a2e393360965abea0adce205e91dad15:0.003430221,((2f152936a422802ba7ae67d387f4b8c7:0.007867575,(((9b8b1ae08beb2fd0abf33ff1010fc859:5e-09,27134cd08f633454ce44bee8e4292484:0.003809266)0.778:0.002135287,743b4f6d0497797471f9fc4e5285b8b8:0.007339343)0.778:0.002135749,6259d95364a073cc6702d9f7d8c09a84:5e-09)0.847:5e-09)0.287:0.003844394,12ec3e17f172bd539756d77c9a793852:0.007801646)0.865:0.008784835)0.755:0.003870189,a81288f86a96a6298d4ba0eac692ccac:0.007677596)0.768:0.004496815,(69071178ba3894d707946ed15bc7a533:0.029022566,(d46a5f8f76b00035bd45ca1928cd2616:5e-09,(((3b6a34b57f7d30b10079575942dd7541:5e-09,b2dfd98cf04bcddc47dedba7507bfe84:0.007863791)0.931:0.005109566,dba2acea65d461b7f23b68a97b7b9272:0.005111662)0.813:0.004676046,98d3e45285c179434ed5b0b08ce69001:0.008472874)0.894:0.012551552)0.563:0.000689167)0.912:0.01537358)0.300:6e-09,42604cddb1103ea82232ab653c8c8822:0.00374163)0.547:5e-09)0.773:0.00391084,(((((26b44353c1f52590c0925677a4cf9970:0.008063352,(4c172317ee101e0348a6923da02e3ff2:0.012175433,b48093b07d50d025176f8c726f6a8431:5e-09)0.725:0.003808773)0.868:0.008965862,(5c42c628922df8b293d0fc17f03793b1:5e-09,((13bc541af892724fc2f838cd64a24077:5e-09,(eec16382e7258aa0efa8c6122a43c9e5:0.007744012,(ce7204ba05d768d3006804bc0566f21b:6e-09,3e425854d381adcc55ad62c12890c4b9:0.003809231)0.827:0.003809255)0.416:5e-09)0.907:5e-09,((((22cd79d97ec275003369902a6205bf92:0.003918833,cf8a3b762ee6f4518bea11d70ee0b96a:0.003915702)0.797:0.00391784,f1f87f5bcfeb280a3d3065176c2eeea8:0.003809272)0.776:5e-09,7d46882ea66783a9201273455089709d:5e-09)0.778:0.002136497,((dd2d09ccf68e3721026b0740c439a2cf:0.0,c56c7c94df8393d8ab43d422648fcbad:0.0):5e-09,(fb5b2cef9fbf9d54144ed0b704050bb7:0.0,cb2ef02dfb960328aa5d363bcccb1296:0.0):0.007863823)0.778:0.002136363)0.888:0.007340734)0.885:0.007587725)0.419:0.007919675)0.907:0.012060056,(9c9bc2f0e1329a801054df7f2612b7f5:5e-09,22f477ad7481ce3d4ff1e173f010b6f0:0.007863741)0.931:0.007704517)0.824:5e-09,((((55694007ff1376daddb934638c3bdb38:0.007256827,(53c9829dca8b874556e0e47767246c5c:0.003838523,(198d8d6069b063cf8ca58ba78908ab5c:0.0,65d3e445b5607cc2a59bd12a0bbae23f:0.0):0.004019986)0.049:0.002231394)0.762:0.002213462,(1433994e80bfc25087c464438e14367f:0.0,2c1c7c2ebf3f8194604ba5bbb5916c9e:0.0):6e-09)0.781:0.003731346,(((6ad30e93ad963c15931df308cb5e46b1:5e-09,d2877d5a604421a680ebd1fd0dcebae3:0.007864141)0.849:0.007868521,a1af04d8e9dee8feffc564a7d2ea8c27:0.003809251)0.836:5e-09,9b396aa73866ab43fec6c0b31115f627:5e-09)0.789:0.003773095)0.842:0.007643731,((9f8c5d3b3f6924806c427a8817220e69:0.003615205,(5aa31f67e076cdb0f9b4c71031c75f6d:5e-09,c7d48360ae276a95d1d3ae9e9ab64de2:0.012175444)0.794:0.008204352)0.882:0.008257214,(((((fedce74fda3b3b269f4e71378d002772:0.0,dd2eabffa946d888bb55ed5a14e0540c:0.0):5e-09,((c285b2989fd05f2a104c68de82745411:5e-09,62885228e32a0a5a1b6ced62dfb1f90b:0.007744056)0.830:0.003809224,((13d409c3302b5a806114a37c9ec4ccb5:0.007857594,((88e559ae34872522912d9b514ea0cc66:6e-09,(867ea081d0d4671adcdf4d4e9851dfa2:0.008130449,d7fa055853834369b39da9a0456053a4:0.003884366)0.763:0.003884349)0.789:5e-09,(b517fa850dc0714e20c94c6c80ada172:0.01131977,(512d9a2f9db917ddf6a0cd8d8a9aa277:0.007388968,a31cfabb2de7e51c5fccfb9900552f59:0.008751266)0.929:0.013678769)0.614:0.008485294)0.929:0.01148111)0.859:5e-09,(f6308c8b0bb0bed5616331d664c87257:5e-09,((041c359e7f07eea3a40b85f28b715286:5e-09,((d259cbe2e1da43c364ab62cc3142acdf:0.007863763,((bf766c281ac8037c95194163324deb1d:0.00391307,3f6d8ccd653a7c164a088abbf3c6ad81:0.003917548)0.774:0.002614562,((a049765dbd63364546c01003c7073c3b:5e-09,3203d0d509d67f7bde74c538c0998044:0.003809244)0.804:0.003897746,(3fa061ebfd3a0a7063eaceaa1f58f810:0.00197897,6e23c836bf99da644a8180a832eb1fb2:0.007330713)0.740:0.002347915)0.800:0.002601535)0.870:0.002439627)0.767:5e-09,cb2cd4baea3848fa6c5c50d90df597d2:5e-09)0.951:0.007530692)0.646:5e-09,68b6c188649eed887e10e4a8c68a53f6:0.007863765)0.836:0.003809254)0.850:0.003753024)0.832:0.003739033)0.871:6e-09)0.871:5e-09,81f5ed7425de9c2350d4005b8321321d:0.003809263)0.784:5e-09,(48dd556221ffa869629ba49ee6fc77f6:0.003918885,c5020cd6edbe355bf22e523f0bd27d82:0.00391572)0.527:0.003917866)0.086:0.00385034,d3aefad859f334c13c3b83d66a292f9d:0.016166188)0.920:0.01179027)0.835:5e-09)0.775:5e-09)0.885:0.003748428,((((fcab9a146f637b964655831b74a34b52:5e-09,c6c448e9dc67e74e59b43b58668970da:0.011956726)0.923:0.007544825,(((e5be27a5067e6c1d8050c755b06c17f8:0.011956648,205d4b8db8a78ed5371ee5a58afb3aa7:5e-09)0.856:0.003809241,(e548332fe1fba6bf347e1bbb81423e10:5e-09,(afb07cbc05071181642ff1d9526a7720:0.007863809,65a9f0b7e25f007a93a099f5cd5d94a6:0.007863826)0.239:5e-09)0.946:0.007744027)0.863:5e-09,(4674a91c573ed9017481e6b137d2e7b9:0.007727922,(3f5effd89618066abc7c0336774e2c34:0.003534165,6601d1a1a3a1d83e73bec01e7d2ac151:0.012102414)0.667:0.004101765)0.888:5e-09)0.139:5e-09)0.758:0.003753036,(d5b250b9e17ce2d54ed6585e1d2da57e:0.003820901,(b29e73cf1258afd68074b2723f79d4fb:0.00386215,9849651c7484f35baa285dbc6d660568:0.016903332)0.751:0.003933257)0.794:0.00396173)0.827:0.011606093,((1977dd33218af79c1411eb76f9602a77:0.00380927,(6be3a589a12485989ceb984d1d1d11bc:0.003915717,(((8eedeabd7f083f3954840bb51dc250e3:5e-09,8dd5de4748a2e8d6b1f91c7c81ccba6e:0.003809251)0.896:0.002518325,68f5f06333834f26ccb1c20a79d93d7b:0.002518654)0.896:0.002518151,5fd390730ca04e9acd9f3edfa3d52a4d:6e-09)0.780:0.0039189)0.799:0.003917937)0.666:6e-09,752a11b893b8f8af6388e02c88094596:5e-09)0.847:0.003737141)0.779:5e-09)0.548:5e-09)0.862:0.008281331,((((57ca3588e0a1efa7b0558efcabca7513:0.00789748,(e8e786456db556dab21a249e0f1faa0b:0.001989965,587c0f45eb03ee6211e5e47f8c0e5c11:0.011380475)0.758:0.002082494)0.124:5e-09,(f870a84ea292df69f131d67c6f17a0ea:0.003809254,5f5ab79b97f0a2339de2b678c1296fa6:5e-09)0.826:0.003821353)0.959:0.011639055,((d7c3eb5abf1492d7169359111947356e:0.008167049,0c708ff799d68a4061e9e23609d4e80a:0.00402557)0.758:0.003822437,((d296881da0fc0cb1a12621b6624a665e:0.014548866,((((99bbd86d8a20ae7351f4a59646bb168b:5e-09,f4f5e621d278bad933fadb6da8c45897:0.003809238)0.727:5e-09,(be6ed406a9fc21c4ec88fb48e0b70929:0.008230393,3a8f4113a9a9d503b7b6bf44c497ed2c:0.003923166)0.765:0.003923195)0.835:0.003809754,((f1a00ef2e25e70eb46b0ea8a69b7bf19:0.003809245,251528670048a1e6c88d5497bceae8d1:5e-09)0.924:0.003746969,((4e5b01dc5e3015adb9980844274fc01f:0.003919635,bf4cf0a803d55e2d6b337da1607ad0d6:0.003915056)0.761:0.003918283,23342bf7af7f3f40583d395746b20362:0.003810082)0.463:5e-09)0.803:5e-09)0.685:0.004101091,((0bcbac523d8f40c86c1a7c590cda4f2a:0.0,75e021b1cab308ec2ea9839eced17d72:0.0):5e-09,(c1c6eb94a529b11776eebc05e160a095:0.012594166,(a62cc37b9fcf21fe7c668f1b11a7a199:5e-09,35d8d91ea523502a45feb322d455b3fe:0.003796674)0.743:0.0038863)0.736:0.003887735)0.927:0.016266289)0.743:0.010389226)0.943:0.024095787,(708339636db7b475cb529f5e93cc6d33:0.00817301,e737e30c6e786d2c0baf70c4417a9d7f:0.008544247)0.745:0.003686579)0.203:5e-09)0.809:0.004355483)0.699:0.001255768,((1c963f9ef7b8d0e1b13dddab875edf1e:0.003716382,0d8c731e6c77783aec23eea2fb55b69c:0.003946865)0.775:0.004076508,(120113f5a91c290a25874f0345d35ef3:0.009833098,(db1283653403eb2a3633cde93cb022c9:0.007525393,(728e9f2082a9f948a2d9ed7b0f77c242:0.015612556,d3ff78b6aeeb1d47189c5e425651f1e7:0.011544292)0.674:0.002748655)0.877:0.009433982)0.917:0.014829563)0.768:0.002731351)0.939:0.016034945)0.921:0.0165563)0.123:5e-09,((((c44cfa6e7c36272920e5322fbd750abb:0.021019214,44ae8578d52c1b2c1f1b109604578508:0.030590942)0.008:0.003426079,cdabc49b14bb8e6dd9a4722029f82eb6:0.024353421)0.868:5e-09,b83d64fb4092c10440e0d0cb08fb3ef0:0.007675377)0.878:0.007819457,((((6c50e4f47ac46a29c10922b42022cf8a:0.025238923,877571db05b010dffe8c04777d809ce5:5e-09)0.962:0.029244375,(43e67f6bc3674d74c98b623502aca180:0.003809233,7ddf1d6e16c12f0cccadb4ad000e6bb7:5e-09)0.885:0.016221784)0.811:0.008243647,((a2358ca2d9e1d6a9692fb6237cfc9d1b:0.003810453,((d8245eee1505ac4aa64471af42e75b01:0.002519403,(8f7af7af127cf91864c2d21907b2a895:5e-09,54effacba5ba8a2fa916c46da6d95e70:0.00380926)0.908:0.002517517)0.908:0.002519101,(0f94f9b196069a092a858cdc4705cfbf:6e-09,(2de263939e14331f3abe7280a990c770:0.003809241,((4ac07c26afe1b43ea5222a027defb08e:5e-09,(525467285881550635431576a7a54bab:6e-09,aec3b84bb2c379570319f07cb86e951b:0.011989845)0.839:0.003809239)0.811:5e-09,4fef41a308efa65e72ae72ec80ab80e4:0.007863189)0.842:0.007863216)0.538:5e-09)0.947:0.007547928)0.083:5e-09)0.389:6e-09,7bfaa2d5d79581f397369d82d78ce851:0.007865985)0.947:0.017408073)0.890:0.015077286,((7ea9174aee02d432bc7fa769150ba7aa:5e-09,((34133a7ad60c23a369bdedeeff558d91:0.003809251,(d018134c1f8ba8170781666f3c47e109:5e-09,(87ad0bce8c0cd22d550590322475ea6d:0.007226615,((73669321e103360e01c8d2ddc884c911:0.0,a3b7b9bc2424aa678bd324caf874cf92:0.0):0.003903704,(((cd385660b4a3e6d7abd83e4bf4942323:0.003760658,(52fecfe61328f399962c985a7837f8cc:0.003807189,(cdb8fc9d906068a5913fc296cc96dea8:0.003926722,a39f2c66b458030f847c56a1cb57c80f:0.003910271)0.801:0.003923856)0.719:5e-09)0.839:0.003819533,ecbdfaac2bc85c926e9e982a911bb092:5e-09)0.889:0.002483554,68c659c2c77f97a45bcf24d9bb8594d9:0.002484833)0.763:0.002641565)0.775:0.002333463)0.770:0.001966043)0.383:5e-09)0.836:0.003809237,8d3357a2efb9066237b24220e49c72db:5e-09)0.917:0.007718735)0.779:0.00423061,(ed4983fce3319c16067d20615874d276:0.017061836,(56c09c67869b3ad2886fea12ee28e1f3:0.010753704,((35fbcd3d973f6f23724be81d336f4cd6:0.016485592,a9e91446f4026db5d21e085554dc274f:5e-09)0.965:0.028561309,206e911c94575a1aa64c1127b49d18e2:0.000770259)0.864:0.013793314)0.931:0.020459046)0.783:0.007860578)0.791:0.011926123)0.444:5e-09)0.964:0.0197296)0.834:0.01243517,eeb299e9960be0d4b70772b9a7198a93:0.073401747)0.697:0.00499361)0.883:0.017793281)0.882:0.030868831)0.868:0.015191934,(13078724625322a55b0e08a5ee8f1b37:5e-09,(c834bec9af2945ed152fbc4694f47ca6:0.010475605,(5b80f0e96e360299f9520e20dff0d42c:0.004178175,69f01c68d3eed2e03cc52c3b502c9430:0.007952468)0.815:0.004757345)0.427:0.004658107)0.969:0.053934894)0.826:0.014859312)0.780:0.014711774)0.690:0.009898399,((((5e5993b86b3e9fdba7bce25e520d4a9c:0.010830275,95364ee6682094f41f473dbb9b76f945:0.014198683)0.868:0.029828285,(036599ac8ebc9ef90417045c72458c92:6e-09,bc59dfbac4ba02026c4e8d7ea813cae9:0.011934646)0.923:0.027597485)0.917:0.036297785,(636a311cd9e66d15a9600e363449f01c:0.028721116,(((58f44065391211527d4e68e4f3bf8c32:0.006015722,a7ea1991a10fc7c585b5ebb60359380d:0.005720385)0.964:0.058828695,((2fe4711213b0228cfc46e1e65d2f1fb0:0.169662914,0e4571dd358a446958d8d94d44aa346d:0.025089036)0.928:0.042806991,04cd1a0750448eccc172cf2cbc8336e6:0.038610453)0.909:0.049042013)0.648:0.017500218,d07b14377141745cb208a4aa14a93f7b:0.132864721)0.928:0.05387617)0.169:0.006824806)0.106:0.01557761,2265f1d02f44cc5ecb9cadb3624158c9:0.056167667)0.987:0.072536508)0.717:0.020410666,(a9bf66648184ebe2a866c6b09b9996b4:0.030510958,(((33be1f7ad6263fe0dd9fa5def91f468a:0.052632529,(5146344265b70bf477a792a580cda4a7:5e-09,(9677111de82f58e12a2ef7bfb9b0762b:0.012402423,(9adadb43e22193c5a39745aa2c4cc689:0.033915248,6df0fd346c96c2e53d33c688bb0217c5:0.018883582)0.734:0.003875371)0.939:0.016156346)0.999:0.096755577)0.440:0.023982681,(0245f8fa596a52d9cb695be7204484e1:0.049585793,((((41e9349063e6c67e83d60a24b6814943:5e-09,(99ef19e8bd15285b76a66c5672977209:0.007863812,5f20e2ca17905014c9240722e8427c8a:5e-09)0.513:0.003809237)0.897:0.007336347,(b786052f69116f965ebccc555ba6eae5:0.007743989,4d8a20ea23925e1e58a1eca38ebf4773:5e-09)0.749:0.002136793)0.749:0.002136289,5662502ccf58f44d60b81937ed96b4ef:5e-09)0.750:5e-09,(29f986be501d8049efc95a41073fa3f1:0.006134944,35dc9f21185ac68d7a6801fe0935409b:0.02597193)0.655:0.006136112)0.662:0.005004503)0.956:0.037254045)0.254:5e-09,17008207273f3209a060ce305f7d6405:0.077831916)0.931:0.040153911)0.747:0.023679764)0.881:0.040388775,(e091e98a28d360337fad70ee200c378b:0.033840743,((((((((dd54d7d5dc23cca4c21adc5a6f10bec7:0.008310438,((410c17b35da1ba46015f67207cdd3fc0:0.006923162,(8ef4243ee57086075eea5e239ba65ec8:5e-09,9cd08b74a832a24abaa0229d495fd049:0.008401683)0.117:0.006923206)0.770:0.006387531,(4d60427f6f5b8961a01bd4e90e0e5d5c:0.004310928,((bae5dd3858cd1046622a18e5831b1536:5e-09,e28dabfdaff243309f5c54c4da02d08d:0.008401707)0.846:0.008778988,(b84e655431d9f160523af9acce26a15e:0.012778947,17e00818984cedd79c68ad775ef9ed04:5e-09)0.165:0.003998847)0.907:0.013394674)0.889:0.009167691)0.972:0.022400089)0.776:5e-09,9b4796deef48ba28768896beb10b9f5e:5e-09)0.880:5e-09,(2ecd8c5ef58f49c1a7378769a1f3aa77:0.00788531,(0411cd51e891d6466d6441a5eebe7584:0.008461855,((e2eccd20d7d36124d4ba26c0f53b523d:0.008059735,((1d24eed2b35d9cfe6a6f07243ec4983b:0.012598503,(029c6f382d4b0cfcc02fde073ea43a93:0.01299218,8d068ff3e830248851001463ae77e353:5e-09)0.961:0.008238127)0.000:5e-09,7ce20ab551bac4905667db1d3a7c69f5:0.004155472)0.624:0.000595923)0.809:0.004937156,d4c28bba4a9057bf05fce9210243d5ff:0.005804621)0.654:0.001547431)0.807:0.004822459)0.965:0.008567498)0.788:0.007090219,47072561d9cceea2897bf609d811af33:0.010011204)0.898:0.013727663,(c6a871d7761916bb027bb2373309ea7a:0.014597193,(((e459b9f38f98ca7e73686d5233428b4d:0.008357985,9b7ce2ddc01bfde3181310e20a36fe7b:0.0194754)0.927:0.013549688,f48a170be2d5ea83a1e9098a3f1a57e0:5e-09)0.953:0.017384061,e9be3c9e54612b728fbf264f5eb0a316:5e-09)0.561:0.028719206)0.958:0.035197665)0.704:0.009502465,d35d8e15cffb73a36c51bce2f9388f8d:5e-09)0.966:0.031068462,82fe41c786ca3d0a17cc13c9ee492780:0.021587765)0.814:0.013700691,(fa111ec7a63e47b36b8e47176cc20a79:0.063762155,(ada7be630d96c86cdcb3128a76968bdf:0.04747219,(036cdbdeac5c6ce46fff0cd4cc35caaf:0.087987409,((9ad27d2b49125f70e380b6cdb0711e8a:5e-09,(f24f68855aa9073b90d8477ffd744148:5e-09,b4242da7ce5262f3f6ee6a74ac4e3e2b:0.008310414)0.843:0.0040648)0.804:5e-09,c6e27b5e975697d1349d1138a271d509:0.008310403)0.486:6e-09)0.908:0.040477789)0.896:0.017789248)0.867:0.018098005)0.879:0.021964536)0.845:0.041914454)0.162:0.027544884)0.716:0.008447284)0.729:0.003986162,((3e5a4e4452c9dd9bac952e7bc1cbace4:0.02094797,ffabac9b675f7d2b3974325d36748cf2:0.060797756)0.993:0.069568166,((((((23c97fa32e930752bda1e69e84a15902:5e-09,(34f458f601415c77bc5d5b3812657023:0.013249368,1915183723c10ffe892661415005eb1a:0.002828932)0.956:0.013034994)0.823:0.011103507,b139c00a1fefa933384b04c62ca7c68a:0.004939057)0.914:0.017749065,((((fd1ba56baeef3b93bad53665d53c6a81:0.049827276,0887c9569d37a41f31ef05c5b47be68e:0.007781362)0.939:0.029522216,(57a76e881b0cd78dcad3a4d0a65380dc:0.012648828,((e9b4bb33cca674c9381017669ecfb5ed:0.002167252,(a370171ef50c695cbbeb6f720ef1b4ed:0.003860289,5eef965774f4b8a0a74f6ad90ab46f72:0.003889897)0.753:0.002288771)0.750:0.004896452,(e27caf5aab831f31127b366ae0e26a8b:0.001641723,(0d6790245992f68f77186c46ce27097e:5e-09,(f63f1d2406680e32395f4d5d6ff9ebf7:0.005897487,8f608cdcc385d8ac8bc6349d664bc2e7:5e-09)0.909:0.005805348)0.912:0.007402247)0.176:0.000953618)0.952:0.024786593)0.845:0.012200655)0.916:0.026916629,(f9b435ae9d80359f318c497a13927765:0.018312262,(3c95a66c2edb057bb972b67bb6f878c2:0.005747962,(41340ee34d71c363f387fc77d8e4020d:5e-09,(de280422fdd469a6bb3e984cf9af7e73:6e-09,17420fb46dfc7728fb6a8fd6f2969070:0.007863829)0.857:0.007743991)0.703:0.006057518)0.906:0.01304788)0.962:0.018712011)0.769:5e-09,(((bdf0a02c8e58abb2df65d9eff526417c:5e-09,372f9b16d99d7133f281d27f50dd606b:0.016730739)0.860:0.003745744,2039ea2c138af98b7c72987c42ec078c:5e-09)0.868:5e-09,6c21cdc74be6f30878bde9bd76781f12:0.007863765)0.743:0.003907733)0.942:0.031497833)0.967:0.048217705,(3e97878f7245dd925c8b5f64680a674c:0.016439751,12227d61445cf141303e0e83236a4c10:5e-09)0.943:0.028104813)0.352:0.017886922,2dfb4de31bfbdffc38a551e93bc85f94:0.048689439)0.969:0.044102124,(((09e5cc640d928085589d7303473e163b:0.023799319,(866516d2342623bb593b5b26b6b85add:0.016275648,(ce0dba77253a9d5f52f5f6c829fc54ad:0.007127012,(1df25dc62f80fb8642d1e2037acd5a43:0.008304608,75c7bf0c4cc39f04b700271a60222448:5e-09)0.754:0.006478061)0.999:0.080843487)0.490:0.009639826)0.867:0.008979037,(8f421b9ab7de71486931a620d7993978:0.010272787,762d576efac3bb240aad95c7b042d3a4:0.0441874)0.772:0.005445899)0.817:0.008196554,(bd0726d76515bef210084d1aebd77fbd:5e-09,db8899b928672b7a901971cd8f86eaa6:0.020805632)0.788:0.004253981)0.822:0.010464367)0.696:0.004118747)0.737:0.020183261)0.983:0.027268679,(((((de9cea579612f63e7c3ab839eab64e53:5e-09,((7cb8ce597355423e841d6dd63822ba7b:0.007865594,d91b58889c25fc6118f0922ab16193ff:6e-09)0.776:0.003834176,((e062513e36afe50957bfd1392a791c09:0.003809228,(5c6cc39b39c060d96dc5d35eb6d24495:0.003809232,5709bc6c3fe41120ca6bb78b3927497f:6e-09)0.312:5e-09)0.732:0.00383465,(((((9e854bd21b9412d4f9c3e6ac68d8fcf4:5e-09,((14d84f24fcb9c1312930ad583d4a1a31:0.004294377,(d9690782bdf35f1be904aa779b9b3195:0.003579721,(4f0648981cffb7366246a98433fb0d5b:0.007863838,b78e2b497f6b2d1c1833b9acc4a9c70f:5e-09)0.791:0.004290706)0.773:0.004101323)0.754:0.003654806,(1d4eec444ec34788b37dc00f8919c488:0.0,f2939083db087bd91eee36679df88cfb:0.0):5e-09)0.874:0.003809239)0.908:0.002517831,(7c2f64e250f516d06ee5c1c2e822e15a:0.003809236,460c8f008efb666675bef23c5f20d285:5e-09)0.908:0.002519952)0.908:0.002518644,(b71c7616f3a79f090ff8814f93b98114:0.007606195,(2420e55175d9a774e042fd8f71f5b0ca:0.016177867,605df0d54598e2fadb8e8a747ac486ec:5e-09)0.874:0.011732735)0.885:0.007686591)0.272:5e-09,2a450935bf1b294784e0fb5eee1c1ef8:5e-09)0.870:5e-09,011284842ce8ea3ff9ee7a05e45e2703:0.003809239)0.743:0.008038646)0.769:0.003898702)0.661:0.003929302)0.954:0.028172035,(((e5e17e70bdbdcd1554a850ee45a7f94f:6e-09,15af58603ce6bd4525593616ea64a851:0.003809248)0.830:0.003809231,(((a25eceb96cf587ac960bb10889e3ec5e:0.005732621,(4afcd91e5ca9f19cf048984cb26f9db6:0.006922183,(efe6176db1ec8120bde65d56e77b39bb:0.006876456,831a805ea3f2cda966e4b45f5cbe2925:0.008771363)0.232:0.001178677)0.297:0.004347392)0.239:0.001730324,d4085c067c34fbcdb73bda12449f09ba:0.007343221)0.560:0.000822392,cf965b3fbc9aacb92728c07552ce8565:5e-09)0.388:5e-09)0.950:0.027489272,(928d908be1242d29633faf8ac0896a17:5e-09,57927626d610e3f1aaeaace2d3f3fb96:0.012175434)0.817:0.010819569)0.973:0.037699396)0.835:0.011063017,((f5bdeff4ea41c2d20a2838b2858438bc:0.006252865,98cb8ed61766dcfe221f9abb9c393bf8:0.019645794)0.978:0.057916112,(b150d1a6875cf09706910060ace3015b:0.024066968,22d991f239a0902c12e7a3e6d9877ef1:0.068367374)0.687:0.018240758)0.763:0.01208543)0.776:0.00451975,cfa15e50f31ef5e7c535fbde13f4fb8f:0.061041685)0.809:0.00920748,((((((2e26df8d7c593730d954d0b4d3c88712:5e-09,2258e3c28998a0ea7dd9ac5f453a8f3b:5e-09)0.793:0.002369079,(f44384d578348f0b7a5820477b06c92f:0.003915029,0bcdd125194a1c0772a8974d3ef4931e:0.003914393)0.785:0.002587351)0.750:0.002577846,((1c99b0ba13930aa510d21609aa8e5bf7:0.003745749,3fd5591e40bb8e61df7837d9e83e7fd8:5e-09)0.891:5e-09,(58cea29acc6e56f2c59c3f5d9ace215d:0.002135382,4e95820751bc8aedcad452a4e5bc2efc:0.00733947)0.237:0.002135582)0.767:0.003956703)0.952:0.012344796,((787d81d204ce71b9f60604995dd5876a:0.011159994,(fbe0bb9af3a57057378227172b6dae19:5e-09,(0993e3f5b0f69cc274c0362cee763702:0.006715651,088ddbce84dd8d4c9cac600d4693df8b:0.006714622)0.859:0.006710627)0.847:0.008699784)0.988:0.030869302,((78a3eca0033c2a417585a887f036d9f7:0.00831979,(dbc1f9f4a7a5ac1b4a35eec67d8980b1:0.007270897,(ee09ec83cd42c45e5cc9dbebb8f46062:5e-09,031f8cc1f2f6944c9d6d3002e9353ef0:0.003809226)0.782:0.002042723)0.692:0.001981229)0.788:0.006216434,(ac36e26aa3175e6823e11f412d29f2e7:0.017778532,(1f01920014ca4722a6c3bf5482ce7374:5e-09,(4d2fe0c1e13ab632ec36d6df2760ab2d:0.007744051,19dd7b9cf53198626ac9276931add478:0.007863766)0.697:5e-09)0.948:0.026730531)0.769:0.01420429)0.729:0.009939188)0.700:5e-09)0.939:0.016699154,(f0896618de9b4aa2db8ca6807bfb4ac4:0.088285211,((6fb3454e5a062532afd5901ee2594dd0:5e-09,(c3d164446e350b659ecbd5f837d050e5:0.007863768,a76eaac20c6d553fdc22d835c2848767:0.007863768)0.728:5e-09)0.952:0.042455591,(5bf5dac10b364021dd07218be824c3d1:0.027174769,(da075073d3aa288e5dd1db49a03b1812:0.02378168,(382ebbb5b153882cf7af40ed4e0218a0:0.016501879,(6dae1ace731a1571064395bfb6ddc88b:0.006379853,f2e12065276736dbb268b8eac90f6e86:0.007021137)0.569:0.002567695)0.368:0.010308132)0.961:0.048651218)0.293:0.014348071)0.403:0.014529354)0.792:0.013705172)0.861:0.016599844,(46c04572d26a95b4a883dbbc9408d437:0.169675652,(((d48c72ad13e5e3fd8e30c141c94a7588:5e-09,(7a96ecc3e7b5b28f5e069928252b52a9:0.011641843,(d9751540ac51a486846bc44445761b2a:0.003828325,3209dec366000757b31650c261c66a6a:0.012802177)0.039:0.001899397)0.749:0.002507831)0.966:0.044275712,((((845b82af33cf1e74a2e1ef46e999cecf:0.003809237,d4ff51f840e3aecfd78c2d4435078571:5e-09)0.823:0.003822824,(e965f51507ddfee65a70eb558fa2376f:5e-09,8bd655cc633ddd99d9b466f5145360be:0.00380925)0.845:0.003822597)0.188:5e-09,((70cddc9abe7eac8204a262a3a93d2f5c:0.003809268,f66692dd868fd5c0198dfb8fb2d7d6d3:5e-09)0.908:0.002512995,(914327365a26bdcb636e3b6db7512638:5e-09,((9a5b1b1f8551fdff52806b4535397664:0.003668756,61012eb3c1a2c45e1c3bea3c9a16d354:0.007848936)0.793:0.003930317,c6f70e52f55a3fd145c1555ab7af6500:5e-09)0.820:0.003809262)0.908:0.002513089)0.904:0.002536436)0.780:0.007240614,(29c2b3012b72b5fb6cddd2a5016b631a:5e-09,6784bbc0edf58ec227795e88864a4e80:0.025011929)0.963:0.020885911)0.933:0.038896505)0.811:0.029377907,(185bdfeddf9a76b8dd8e66943f36b628:0.084241329,(97ab9059223c6c960a9b70569a9c5e66:0.025431805,(3f7fd2d7adc102365ac14ea0430d8f05:0.009906468,(697abdb9ff94cbf57cd8c5b5c625b54c:0.039469935,(5be076ea9191f36855b9965d68ad4a80:0.013413855,(((5ab9a84375daf7e79433448d5c71302e:5e-09,(33412d67a17bccc058b5a42a34d1c248:0.011990933,f39401865dcb7925ac1e9b24ec9ff5ef:5e-09)0.501:0.00774037)0.956:0.01352075,((5c49751aa0e10183d86131b59fdf4a47:0.028023685,(48eadcc7f0fa20fe1b8c3286c272f27a:5e-09,dfc6378e83ae586b6db5de4b4ec14979:0.007863796)0.902:0.022393982)0.816:0.015094069,2ce4ab1272c4ae5fc5631516692b268c:0.009168333)0.590:0.000951445)0.900:0.014439257,bc421643932c8d7736645244ff5302f2:0.025023953)0.780:0.007400005)0.664:0.010952041)0.899:0.019924296)0.914:0.034353082)0.982:0.071038096)0.541:0.03740823)0.872:0.044080848)0.875:0.048036893)0.641:0.00403577)0.765:0.004677559)0.311:0.005242515,((1c6cbe837696a190401cb7b002397449:0.023750534,07ad9b2b7e010665d2dd7ef9ef1bf137:0.089234833)0.951:0.071070837,4577671ecdf546adfa898721b922ab16:0.199795784)0.711:0.016196518)0.813:0.013521665,(((11789b93cb02fe124957eacf329dfa30:6e-09,43e008bff2a040ee63c6450be3e228bc:0.016731026)0.981:0.053647459,((e38942f2afe003a7a3841430e1f30bda:0.037443413,(92399a771913d79bee0c15eee809ce50:0.016491071,bab580572e23476d9bd2ea8baa38a41d:5e-09)0.893:0.022260014)0.984:0.071411662,(0defddd505732122b23ac8d2d609f0fa:0.077160492,((e3b5e36b4425558645fcfe77fcf8a7ce:6e-09,cb37b42c93049918131ae316ce06c148:0.012175424)0.950:0.051778456,(7348a17cb67827e95025747280c7f687:5e-09,17f84de79ff591b1e5b34b888b4c6ee5:0.016494479)0.829:0.02468982)0.738:0.030113248)0.917:0.054294369)0.905:0.036013796)0.870:0.025418986,(671165350efe0982e91281763f3e294e:0.042119471,(64395425ed720530c5558aef54894812:5e-09,(a47ac48034c0371acb7eb145dd7b4afc:0.011821784,fc4c8e84b59fa0078377952b48647a02:0.002079925)0.734:0.002024008)0.916:0.028696551)1.000:0.092640108)0.904:0.037163379)0.187:0.00735739)0.425:0.020491744)0.915:0.025201185)0.880:0.013978629)0.729:0.006037883,137e2a90f47475e982997e14e8f79754:0.039553006)0.619:0.006840504)0.583:0.053015617)0.879:0.046997148,(843acab741f733f3b65f081927b63a69:0.090566041,23da93fe71fb585488d866c5111c2d0d:0.136657404)0.991:0.127734814)0.977:0.100224623)0.830:0.033017731)0.866:0.034999153,((((799220ce16deadfce35c098f29ce538b:0.032183364,(136a084cc1a44661c136e5734682d679:0.005955032,(fc9b457e3ccc16a0a51bb091d9bce160:5e-09,(6f513663d8e2f2e22eb6f031bd639a7c:0.002079897,(3055af347042937c9f69aaabd98336e7:5e-09,(b156cfa407995dfbd53a881d4ba492a6:0.008303741,(769c8be6a2d8bd19987db0cdf30885f8:0.007912742,3affcc1b34170d9ab7d73e2b7f156325:0.004507376)0.700:0.003562364)0.980:0.017996847)0.912:0.012001708)0.757:0.002076597)0.972:0.038377104)0.991:0.056106296)0.877:0.026151102,((((((53c19f990a33ca38e854cdbdee00f00f:0.016118655,(b9b0564fe6b27b01bc09967fbf8524a7:5e-09,((af4b14d6af4ca3705da67c165ca11b04:0.005183014,(f3ef6e9d26b9bf9a899f93fbe57b9c62:0.000693119,0da4e904d1f71a88a7473c4ab9d7dceb:0.015847945)0.819:0.010063276)0.449:0.002741446,e0ad41acad99dce90ef77102efba4e94:0.011710413)0.798:0.006601071)0.871:0.013733441)0.327:0.025809499,(d614a96c96528bd8bd073c4e4ef1fed7:5e-09,14161f0a005f71c6b399346157c30088:0.085775721)0.386:0.001599418)0.990:0.067477437,(ebd7be7ecb2f48ce84fe348015b1ca6f:0.002342963,(bab251edba68ad5fe7ca610caab91055:0.053508342,(efda9267e86c3495064a1054edda10dc:0.012169682,1acd462a8ac6a6a1729aafb5ba2f6124:5e-09)0.956:0.031934233)0.136:0.016192608)0.821:0.017662452)0.855:0.013516257,((8d9e5ca9d96ca18c7f15bfd35e5b8033:5e-09,(a362331636446e996640fcdd707af2eb:5e-09,59fd8e554c9522b2a53a0eceb76122fa:0.009304565)0.251:0.019735036)0.961:0.039625557,5792edeb436cdbf1d0cbb56015e32849:0.086149574)0.928:0.037100206)0.905:0.02349514,((52f34fe2269cbc60a37841fc87bd1657:6e-09,(33c0b3051c5006522414d9584b25ef85:0.003865923,(a78ea13a309593d5b01811d5f4f1ab34:5e-09,(c57ad2ae9027cf8f6d66e4aa24fdb861:0.002554744,(d96f76c1a918cfc6f11aa33d79e7f226:0.003870618,(18921bfdcfb2edd6f326254505583313:0.003870571,(b7778aa5de9089df75342bdfc1d13169:5e-09,(c92740936daf7f75f1961d0c0a451e2e:0.003865911,c86fa574fa0689de758b311b797e176c:5e-09)0.898:0.003865927)0.822:0.003870571)0.255:5e-09)0.896:0.002561917)0.896:0.002552683)0.368:0.003865943)0.793:5e-09)0.000:6e-09,(e1dcbe2a3367b6798596c588fc021b98:5e-09,bab19da5cba3022e57cbe1a9014bfc21:0.007982993)0.829:0.00386589)0.922:0.024915889)0.935:0.021969075,(fd3a244cc06ce1b10ed878d9cb554884:0.019876078,(fb89f87ef7d2d28aac9f27070681b3c2:0.020360552,(7d91a1ff17ccf0099e779a8724fc2f78:0.001940698,(cfc43c3265f647fb2d0cbfec28958e20:0.00797813,(c11b24d71d21b1d75d8cf829262c7d2c:5e-09,79367856db492f5a90f9fbd8a3523a6e:0.003865909)0.000:5e-09)0.906:0.027846466)0.963:0.048958116)0.911:0.025926142)0.739:0.005259657)0.931:0.022077707)0.553:0.029745923,(f4d706de92d6a5fa5ff21e941d543dd1:0.001039607,(bbb3fa5631ab8b0b05bb5dd8eba311a1:0.003869142,134d778f65e226c89c967ed8cb3d41f8:5e-09)0.734:0.002869945)0.000:0.000313129)1.000:0.259754144,((34f3a7875ac1e1fdbc6365fe26865850:0.22102658,(f799f85a54848e9ae67f05847e80e66d:0.021048203,(7939c3e4e7e3343cedf6ff2c8a4a4b10:0.027853183,64c3cfe05633f6e349e805b2ace5984e:5e-09)0.982:0.063728646)0.985:0.102160565)0.814:0.02215483,((c9fcc366adf081a8799c8b4a8a918e8a:0.047904552,(606b53207f95a8fb97bdc7b22511d57b:5e-09,dd03fe5b9f7b24c725def3c54edc2609:0.030225694)0.942:0.05808053)0.994:0.120146819,((((a0f8d73d2a81ff7c5d947e49ff8de44c:0.181048605,((c33c469a9198a59b57c8a11955c2ff26:0.000329274,b7a14906df388afe99c8ec3d4f872be3:0.011408909)1.000:0.294031244,((08183095c947341883ed5ca8954530da:0.016853651,(b44d19a767d0d730cca30a28bca19697:5e-09,adfba82b968a1dfe84c31cb48571bb5a:0.007747692)0.665:5e-09)1.000:0.176093044,((ad15072af2c0fbe5368229aa0d301142:0.007413455,(1e23cd5ce9f20c3fbdcb2cc0a8e0cac5:0.022723317,1d4bf746025b15594035bb3167fb248d:0.040491084)0.947:0.030824573)0.190:0.000684848,aad4720be6f2c0c9052df000beb38f87:5e-09)0.967:0.097685662)0.918:0.059401706)0.384:5e-09)0.850:0.09049647,((((((((((dbcf2d5b74535336901e1f88eeff07a2:0.003979965,(e7095fb87140ad4ae6f1c7125c2d20c1:0.002528596,(db6be89c6e0bae5a28aaac0198ed89dc:0.003879749,9466ba5bab1feef5470f8f3eed55c2c2:5e-09)0.891:0.002529914)0.795:0.002697038)0.764:0.002683067,ce0df1cd5967f2a794773aeaec33a0ab:0.002522733)0.107:0.000862939,(4342a5f017d67bfc2e1aa19500d7e3e7:0.025247617,35e9419149f0dea1cffe5a4cf28ea04e:6e-09)0.885:0.007493156)0.749:0.002140686,((a09806b42e3994419c14f6632ec31f76:5e-09,(25874161c2abcf2d01260af2f8f81414:5e-09,52189f040cb6374d176b82bbb0997512:0.008021432)0.841:0.003879718)0.852:0.003890494,(d5cc624191fc4c0c598be60f06cbbb89:0.002167399,e2849d83cb0ac95805e69cd8e74fb895:0.002164921)0.892:0.007399184)0.572:5e-09)0.764:0.003634734,((42e95ac4139084b49f9f1327855e0aa2:0.003879728,b1630d7a54f71fa17277a8e356d26053:5e-09)0.671:0.00379124,((8ef7859a11fd5d3935afdbb64dd42468:5e-09,ea507864179f6952950e1c0a419b0838:0.003879733)0.757:0.002723071,3a9fffef36da3c330e4b89c196dec3c5:0.016355901)0.008:0.001679318)0.976:0.022040384)0.886:0.011992549,a0de74006861f206122931f801e522a9:5e-09)0.998:0.039459209,3dc89ab7723c6fb0ddabf2f0972ed492:0.020840276)0.000:5e-09,(((((acd478c20186c5f314b1f5f4e3bcf8af:0.007888539,58d220450e9fc0f630d743544a9c4ab5:5e-09)0.966:0.012030228,((((((b47c7d74f73c1bb59a65170b9c9ec6b1:5e-09,439cb09bf1b4717e4dc2525acbbe3261:0.007888091)0.841:0.003879741,(7b0d8831b68405d6e22f1c3b84cdc34f:0.0,af8c499d66bd4a64191a4a5eadc65ccc:0.0):5e-09)0.098:0.002177151,6150493574bdfc366e5e0e4f76dec52a:0.007484013)0.749:0.00217706,2e26501af108c13d141dc4682f85df00:5e-09)0.700:0.003805289,4e45b2fac2c9c55cac5c0c510634e47e:5e-09)0.866:0.002520272,(2ebc578fff8e3d3d1b36e1a3f5722e60:0.003994123,dd19de66ab8aa7c87a3b8a182dba4685:0.003992514)0.759:0.002694472)0.831:0.002528697)0.000:5e-09,(75955e7a47906962716a6848099f6f55:0.007888686,(((01e289c99914a3b98864fbb25bfd0863:5e-09,((9e57ed269ea555838cbdfc0b8ecbc0ca:0.0,e6fe0a29de80a76bfb2961a14d4cacaa:0.0):0.003879706,a8c0f12750017daadb873829f091946a:5e-09)0.845:0.003879722)0.827:0.003879753,(e355cb221192ef41ae2685c2e1d09a28:0.007485052,((5c3090cf04964285d5cd241dc6525afd:0.003879737,18565c57aad40f2fe9c01722bbbdf5c8:5e-09)0.821:5e-09,(8ce72430f2257739c514573f8d7920a8:0.003994267,(2cbc877c15b6d111a7b4abd38c4c7d21:5e-09,5491f52c0aa0683009abf2834e2e4e58:0.003879709)0.794:0.003995646)0.124:0.003995437)0.775:0.002175517)0.775:0.002176706)0.872:5e-09,fb5acc18d3ee03d6f64a50edc1b0a0cc:5e-09)0.911:5e-09)0.822:0.003896259)0.952:0.011741366,(((((3365ea24e56faa350a2f6d7e3aecc45d:0.007844919,6329e0731b6268f8b029a2ccf54fddab:5e-09)0.827:5e-09,(56c1a0e668a76ab2c9d8a50198314b3e:5e-09,(fd5eccdd69d387e8b04a3c80fee51170:0.007482874,2d513f3a361134d46e32e2521d1803a6:0.00217613)0.778:0.002176065)0.872:0.008024279)0.853:0.008024281,843db9abc92c39fd693fa226364da669:0.003879751)0.063:5e-09,7661a33a4e9c1f1d3d857cbe8aadc20d:5e-09)0.821:0.003881279,(5c17c209f6f74b709b53e2a962c32fa2:5e-09,(((7924318d9a2f4d9251e7ca8262307f6c:0.003879859,46d7f7b98e3982c24a974c2b6ffb918d:5e-09)0.908:0.002565952,(c7575a97262f56d0ba7d22486c4e111d:6e-09,(3cfeeee16a950f73e8b38c9fa25e9b89:0.007480466,(1d324b061524d944a2219515b38a8d2c:5e-09,c84a76927e5e680d8075545035a1ab90:0.003879712)0.749:0.002176459)0.749:0.002177926)0.908:0.002567214)0.908:0.002566047,998ec4378281418be7411e45e783476a:5e-09)0.909:0.003796546)0.199:5e-09)0.852:0.00381191)0.541:5e-09,((b381be209d0c0f3a6b358af8a571b95e:0.00388123,06abdd1f2361b037537adb28da6e4a8a:6e-09)0.745:0.008698428,((22c3befe034022489b0e7e31a8b7f3b0:5e-09,(((cefb440a67bf9a22bd43e39c021db5e1:0.004267101,fc51073e889ee436c3cbfec1168ad11d:0.003803513)0.777:0.004215363,(f934a5ce0d0ccfc54090852ea718c7bb:5e-09,bb4a4b6dd9a88930b381367449ff7247:0.008018465)0.764:0.003803815)0.723:0.003110904,d3b08a29793324b64a40b0dc0bb685ef:0.002459875)0.823:0.002459288)0.795:0.005028603,c558a2d6da4c77d104dc889f420ea206:0.007587476)0.626:0.003067281)0.996:0.028565113)0.432:0.003989683)0.618:0.000753414,(((((93349759d91f24674aea7d7ec2ccfb12:6e-09,9592ae7fcb99c83b92c7cea5db350e79:0.003879746)0.847:0.003878863,(0b6579d21f9a71f2239ba43b1257fe89:0.011944119,((((3cde1d6ff11474c08e9bef843851d45f:5e-09,((4859a90c3a12f77948847aa78ec7d2da:0.003990193,(23f20e73b50c86be89d62bee3654ac67:0.00802143,0d8f4565b433e015309d711712a57371:5e-09)0.799:0.004003422)0.800:0.004000507,(90d6ac34d758bffd48bf9385707291e6:0.003833276,0395a3193ead3f92ff5882ed6a79ee62:0.003890638)0.719:5e-09)0.818:0.003877872)0.831:0.003879747,4381d2b4fb9923e98df0ac90dc058ede:5e-09)0.814:0.003879705,(30bcf74184c0a742e22d5d5d7be9d777:0.0,3fb1182d6557a3ec6731f6607fdc3674:0.0):0.003879741)0.365:6e-09,0edacdf270f6d2a711f577f9042ee7d5:5e-09)0.769:0.003917769)0.885:0.007849831)0.485:6e-09,(cb858cdc2d6c8f9be101a29fda9051ad:5e-09,((24fba9c0286fe542c4802114a0729d41:5e-09,(c447a6ecb660339c369c3909e652d0cb:0.002565943,(8b61e68b402a045d14cb3c2f6243caf7:0.003879719,eedbd10cc7b44b472e48a0e1330de565:5e-09)0.896:0.002565973)0.896:0.002567501)0.221:5e-09,(ed017777287734875e9f142ed9f79c4e:0.002177959,e2b87ee3e62fef44a53af510e77f87ea:0.002176613)0.866:0.007483136)0.835:0.003879721)0.790:0.003893126)0.926:0.011698666,(0b4b3ab8603cf502eb50c8c4055fab9d:0.01206356,(((4e26fc6985584e7294e17fbe23fa7a6a:5e-09,951c637756f365579d5a7df35737d8f9:0.007855288)0.790:0.002251994,(3d7851c467b3434a62f8c2094f6db966:5e-09,(12502736798218d95dd8884d33efdc21:0.00802144,e747b2026cfb496a11056769acfa9c1f:5e-09)0.705:0.003879718)0.882:0.007442131)0.779:0.002080812,(db21b76e0309962689c414562543fcf4:0.007795285,(d10e368ff805d3a62c3a9e6804a6c87a:5e-09,(4a6e079f675f11772ea96651eb822635:5e-09,((1017a5cc693b5aa7cefcff44cf1e56ae:0.003995635,ddff2d4015fdaadf79d0fe5ff24d6cb3:0.003993278)0.760:0.004060244,(befa6a9a7d9ae6283dfb3b443313cc14:0.003879743,f15acf6a5ace5d167d06733b4a4e27cc:5e-09)0.741:0.003897334)0.906:0.008184845)0.943:0.012175776)0.813:0.008090079)0.768:6e-09)0.571:0.003782113)0.753:0.004406303)0.758:0.004205953,2de556444c6315b604c7f759a4f6ec23:0.020802206)0.107:0.006787631)0.997:0.268980013,((a6b878da2a04957e06c011daada10c40:0.007930856,(d5d6f7393dd0f8081f96f95d68a7f499:0.007930859,273a160edbb860a31b6c6b53a06e87c3:6e-09)0.000:5e-09)0.986:0.148120186,((d86e2d67aa30fd145c1a3c078ba07b1d:0.012447799,457864429345cb11cca3d50818258d66:0.004543469)0.960:0.10044439,(0538d052dadae1c94c7bd51b61ee3e85:0.113423239,(425ce59213945ce3baae79d1eddb40be:0.172408327,908a69bce1dad0775306ee6e3311b9f7:0.131362806)0.579:0.01111933)0.947:0.10784543)0.989:0.150658499)0.726:0.080729901)0.906:0.134978282)1.000:0.536146476,0f3a26abacf6723853b75a8cd1a6f193:0.321564775)0.792:0.112112091,((f352bb0acdaad39204a5e4f027fcd95f:0.15123854,58ae675dcda13adc7f127497ff18c61e:0.191381826)0.965:0.194899056,(780d680098e2a8957118e71a660b1503:0.126584132,96443345ae77a46c3453b59eb770cbf0:0.274808436)0.994:0.340455537)0.783:0.050123663)0.722:0.03344052)0.352:0.012189402)0.678:0.02507288)0.909:0.051839351)0.954:0.042112798,2f8317018271f601da1ba4ad86e411a5:0.273577223)0.000:5e-09)0.765:0.005307396,((((((((151228bd714e0d25db01dc809616c3e2:5e-09,(fccd1d43d15cbade06cd33ae6ab67d3f:0.002794931,(e404de158dab00c3b2a8518dbf603f74:6e-09,((68efa7fcbc037a05dc11fb945fe92433:5e-09,((259af0307d9b9507387fb1dedf21cfcd:0.0,78c4cd4b96d70abd9018eb92efc94caf:0.0):0.007832641,7c580c28962640171d02c5313f4c2db6:5e-09)0.886:0.003731671)0.854:0.002457388,((d1b5884ac04f217a6676028fa17ad136:0.002458094,97736ce6d8e460b808550df176f1be40:0.002459345)0.757:0.002646056,e4235d59deef9b86bcb2c58d2560c6c8:0.007960516)0.783:0.00264665)0.854:0.002458496)0.672:0.001354105)0.952:0.015873514)0.936:0.034916815,(35b724aecce9a8ec249bc6967c825b45:0.003769407,(29e224f7d9577ba8cbffcdd18418aa5d:5e-09,((((((ce297f1ebe52c1d257957d831b752f8e:0.003796181,(a18a5d317b1ee7678150ed582a7b05ab:0.00773642,(b14941f454a968ccb267e37a24c061f9:5e-09,d480db1e3b755443c9546afccaa6b388:0.007836773)0.460:0.003819208)0.394:5e-09)0.788:0.003916294,(ac786d48a100f66b1455458cc6aee439:0.007835252,c485aea51a734d6c0cac04de38c5e6aa:5e-09)0.787:0.00389647)0.610:0.003913021,80aa8d0ff4b6f0d92734339bd3addad5:5e-09)0.870:0.017980368,(4b5629c81359f4d566e9e38ae755299f:0.001742754,89eef9e6b9077df54e62595114f3fb82:0.014667447)0.997:0.054796206)0.923:0.019891212,b522c90cdbbf5cdcf95e71d0c2729e29:5e-09)0.777:5e-09,(b0a4b79f7351a83b74bb9f6b7eb73887:5e-09,(4c06e9e8baba0e2e68adf052d6d43737:0.010733219,03e16f0f272a3a5b5b031b0e184ca7c8:0.002244996)0.863:0.010853772)0.930:0.007838295)0.857:0.007675226)0.530:3.27e-05)0.964:0.051499525)0.999:0.106065485,((5e0ffe33f4e819e9be8e1ae2533973b1:0.027359949,(((((ecfcea16246a571294d5c3e06ae673c8:0.007122162,302c183eb3d280c8e480e069907bc38d:0.004605239)0.927:0.021240091,99f4029ec7f81b376fc9147e40063614:0.032910485)0.865:0.010333008,(((8c75bcd0168d3060467b10c30eb80ff0:0.01242743,((((f549b862e23113a81cb07612b796e1d3:5e-09,(db104c1138e940a45317957338b39174:5e-09,(6a46a5efab60d1a89f8b10879c872828:0.002508244,(((09dd2337e9d6f9c6a0c1ed2eb4301144:0.003794647,(75059f122d24fa0e390c61fda468a983:5e-09,e55dae0c650006b39d07e5bf6dcd0879:0.003793572)0.424:5e-09)0.936:0.022861139,(32390e4df58167b88f590f6a288a2823:0.004027329,85ba95d7c0fe0b469138b0b4f278e56c:0.004097089)0.942:0.028670916)0.960:0.027287771,((((02d275abc2f0dc5254a72d57b344e486:5e-09,(23a874d231126d47e226dc1b9644af81:0.003907734,eee96f303409baa37104c9ed695a24c9:0.003819343)0.767:0.003816804)0.916:0.002480158,((baa5c40a33acf39e8539b7c97093fe1e:0.00245469,(352030965a6a71fdd7caddc3983dfc4c:0.008028227,7c6784987206487560ef4d5807afee46:0.003995513)0.786:0.002399261)0.821:0.002592007,(ad899f68fdfedf287714f20d6fe6893e:0.002480807,00e503301d128a3a501edd08c46427e1:0.00248099)0.766:0.002616079)0.851:0.002621096)0.916:0.002478524,e2629a6cf84c097c487493c980d97f22:0.003793419)0.860:5e-09,8534ddac0c7c07e94d60a8ca314b5ac7:5e-09)0.719:6e-09)0.896:0.002509603)0.896:0.002508282)0.851:0.003795381)0.542:5e-09,(773687736c28bd3ddf7d692c228c879d:5e-09,((9c5c3a418b3d37c9e3abb28bf02a36d1:0.023636756,(16d042a66f37f2d5652edc1143738b13:0.007237342,(9e266fb3bb780c9b79024605a58e413e:0.006459717,4cc74d7c350bc595139fa8ee0eec7597:0.041225883)0.978:0.038760332)0.973:0.045388363)0.890:0.020366675,16425abbd4710ba6568250c67800c535:0.029624461)0.732:0.003692252)0.855:0.011706217)0.766:0.003884498,172af79f9be956fafea80dd57289b8c8:0.00365145)0.831:0.011683302,d8fb39045cd65d8b68caa82a52dc8e02:0.026974755)0.836:0.017572893)0.864:0.018382255,(f470c4512eed85a0a5fe86ae8c674ebc:0.006470701,((6cb08ba019b53bbb2269594f423d0edf:6e-09,f5826458ff7d71d8ed89eee2e4129b4f:0.007832546)0.932:0.012123908,ba85d2b0a845e297b19f57e316755c63:6e-09)0.643:0.005365278)0.867:0.01617438)0.911:0.023068944,((((17025fa7ce8267c2ce5d47cc1e9ea78e:4.0568e-05,5a9b972b344ed66047ec4b026502e22b:0.007815597)0.935:0.007197806,(8489d89dc6a35a797fcda73baaa6813d:0.008882204,edadaceef1a41682ffaf88138fcd2230:0.01719382)0.492:0.001734748)0.748:0.001907602,(35df908f15ac75823aca1acb950ddad6:0.007832583,9a0ab21086cb0b224733e75e99214b1b:5e-09)0.596:6e-09)0.964:0.023636152,((22a3bb59c87d3d309744e03792be3b10:5e-09,(cc17b58bc6f288834c7e83da44f4911c:5e-09,(5a4319d7c50b045c4220b02a157f4876:0.008480287,8956cd492de8f91a1b932fe914dc5f40:0.012810958)0.676:0.003392866)0.845:0.003792311)0.882:0.01060761,(440d5a7d6d40ab4f7d47b468f29b467a:0.005061317,(((11e07991f972899c364b53ef28ff5c3d:5e-09,((a5e4491a958eb3118121416182a8d034:5e-09,((6e66d15986b421409b36338a1939c686:5e-09,90214a9744d7d770d282101b338a4e9d:5e-09)0.750:0.004823127,(7d01739528852a957fa0f400c7f0787b:0.011652915,7b02a15393c57e72098e60930eedcb0b:0.008871041)0.887:0.012638569)0.913:0.019155915)0.904:0.007461927,2d9fbffa10609a45b1c3475b91e9328f:6e-09)0.960:0.015235458)0.270:5e-09,(01005d25ebdf65ce28f55f1dcbb2c7b8:5e-09,7b75fa0ea759bcc46f8ca60930cb5aaa:0.015859975)0.763:5e-09)0.797:0.003748252,(bc6748d6a0a12a85a6e4a179c01b2f7f:0.011551667,(cf8f80ee38f8190681c14a3817eae280:5e-09,2f18dbe1fe5a58afe72727a6239ef642:5e-09)0.541:5e-09)0.950:0.015139308)0.647:0.002075216)0.766:0.004608387)0.681:0.008058871)0.897:0.016769914)0.000:5e-09)0.092:0.008181222,(((621b36c62cb32cbce012ef4453de23b2:0.007832587,3a9f6c82d77be9f022bc11d33fbc0d99:5e-09)0.771:0.003894102,(d088392e7d5f0432738c3a1e318b68ce:0.007287091,(82a78a1e507e7d8df638e2ff29088d1b:0.003873885,29f69cde2270d78b01f8e8b75ba0da6a:0.003858825)0.712:0.001914622)0.701:0.002307467)0.823:0.008377563,(4cc8157b8502ba2a845d047695253ff8:0.006376257,593c77b249f283f4a078dfa03d4e75ac:0.048471404)0.789:0.01506231)0.862:0.012069716)0.745:0.006763605,fba06e8f6c315b41bd55cf961c77fe7e:0.024777875)0.505:0.023131659)0.997:0.132410382,((((((((((8652ec12b7c096134c64437b387375ea:0.015504883,(5bdacb79fe1d17cfbfb6879948c5572c:0.022675126,da1953ef18a7bd66b86b559db07c8955:0.053615249)0.912:0.032859464)1.000:0.077642456,(((3642315594664092b43a1fb070383cab:0.017106522,((de8d0c1ec3bcdbbd17646598a29190ad:0.082180449,(((96f9a6fa6ed9154d1ee0eab131378f9c:0.006959052,((bc3ba0ea5d4b83f212a29610775d1725:0.010845442,4255a57558d6090556b7a054a75d1196:0.011260422)0.769:0.006967196,(5fcc31c0955fdaebebe949bfadb9f802:0.023146942,d515b65d97f53eeecffc643078ca1f32:0.006090734)0.916:0.014989967)0.728:0.004673294)0.681:0.004563197,87d2102424f0feb460a6aaa5f3f8a556:0.011749624)0.488:0.000677623,30b1eb51c7c8829e9738b0a5401b0ac3:5e-09)0.975:0.067784874)0.957:0.065165262,a171239a3b8a645bf79c28c0e45cd8d2:0.064250182)0.618:0.022719683)0.892:0.028572063,((((e485321981ea0f729e4a775d790b936e:0.056811898,((160a947e09138af91d3d1b14baf595c2:6e-09,(41e6444b921ba194333f31e28eb30ba7:0.001527473,(0a3d8039912c6bdba17e6b759b1f342f:0.006383534,(003e6ae9677d02817ca7244681d7c7af:0.007832558,a68a6d5d445cdb91e335dcbd55f088e9:5e-09)0.858:0.009579155)0.906:0.021182262)0.972:0.038075087)0.985:0.080369427,((13301bcc60290bdb1edbe5efd88d91c4:0.021974315,(fda5974ddb006c863031636619f8a702:0.002892659,(8d41e7977215fa90f612f34d7b8a498f:5e-09,b0f36ecf2f5e0c8448e40d8072eacd99:0.012123409)0.788:0.004720064)0.711:0.008418658)0.887:0.063123628,((41b5edf3967c8f22a6a8728607c2a50a:0.020735378,8d0bf70e3e067b98dd99e22b2b9c5b4b:5e-09)0.957:0.038514041,(0c1069207d69f2365bb7ba87c69cd20e:0.014466903,((cea7c667f92482443fff167157d4928d:0.001630963,8bb399bb4f74737a5a13a0776f42c121:0.0151952)0.933:0.016743337,(0107180104afe153f3273ef74926ead1:0.015233873,(30488ca092621fdcfc69348ef817bdad:0.000778815,a2f866b367a8e96293fd1374ffd9fcd0:0.007474366)0.718:0.004479694)0.759:0.004695517)0.707:0.004615693)0.681:0.006434687)0.977:0.077122685)0.012:0.040233008)0.837:0.027916817)0.623:0.026916208,(8861615ac8b745b3d1641257f29a6c23:0.008013808,3639da204b2152304375f95a8784c622:0.00787247)0.697:0.008732893)0.880:0.035573929,(61949510b192bad95a75dae7238b11e4:0.05324259,2e9c0ab258ae1281d9156adc78b102dc:0.031109582)0.965:0.047292004)0.763:0.020508992,((902d80125de6c407e2484ae5c8296cce:5e-09,((6dc4d6014044a26ff770d4c2d85336d7:0.007744076,491a4b26a7a9b867d9c81d526d3440fc:0.008769642)0.818:0.008615184,8719551a12b4a0dacaf80d78069dad31:0.01158254)0.426:0.005118756)0.894:5e-09,(09119d01289466fa17af419f857d3c97:0.025222159,b384cd5949c24a3f4e51d67493e3ffe6:0.01243163)0.746:0.011588543)0.982:0.057882508)0.846:0.023618296)0.977:0.053377615,cca849afd05761300a2e245d221568e8:0.131509587)0.751:0.007803402)0.000:5e-09,(0877859a38c4d60a47b1abbc23574818:0.085805294,d6d9f399adbeecadc44601d4e0e243ff:0.024221154)0.868:0.01880793)0.970:0.02291184,(((4d3ae3c92b6ed0a71abacc9fb1596dfd:0.008075559,6b9903ba86b296262d7f13cff2b9d0a5:0.003557494)0.761:0.006818345,(ebb019f38e1fa69f752de9a7466ba27a:0.030387272,c4d899086fc5c291a93518a3881c0dbe:5e-09)0.903:0.015118865)0.738:0.006410308,((ba23ccebb9069f3e7255fb822cccd007:0.010954114,(ab296fbabd6c4cf58a8d994b0e8bd7d6:0.01212405,804e9ae3a40dfa374ad3f8e59dc089b8:5e-09)0.748:0.004850672)0.422:0.007163139,082244d54d96cc2f052c4abbc468d4b8:0.040512826)0.807:0.00929612)0.992:0.036603338)0.000:5e-09,(afda2467562a6b56369099e199d556e4:0.016966861,(04f5d75b176113a8396b9fc35cf4167a:0.010371172,de9f560d139427dc937334d11f345068:0.001333655)0.971:0.048275935)0.948:0.034397198)0.910:0.021455742,(((((((5ade0596486748017a2b58372d6f3c00:0.008358192,(12c7e56f9dc2b735685e9e08fcccdafd:0.007371193,(669a96ad72189f05e1fdb3e779a46b1f:0.013902738,(43d09e25cfaeea572b563c7676213488:0.007832622,2dedbd583c0e3828e63b591fcd8fe29e:5e-09)0.764:0.007547284)0.884:0.014977528)0.870:0.013477385)0.887:0.011291132,(8ceda1f4b7c36d040de4fc0f67f52caf:6e-09,(a7d5dcc9c1e248dcedd01a24b0e1fe96:5e-09,(1488b93fe7367f3d091a360b65fc3298:0.011900097,aa9471369ba82858a47d4e5700f9c446:5e-09)0.141:0.012123933)0.907:0.011900159)0.782:0.003928816)0.843:0.007372841,f8f11b195f49273c714832991a73741a:0.003938904)0.000:5e-09,(((a814d1a33d6ed92f57b8f3d3d646d5c5:0.005984861,aa9f219e4474ae24705b331a7bd7972b:0.006370418)0.955:0.02108288,(((1e94749e4a739bd68d01ab9d83762a49:0.024349509,69a4d1da50f565b417ebc2e22f6297e9:6e-09)0.875:0.011935573,(b2d88691c06cb1d74d4f4aae4d66f6f5:0.011943975,(fa068604e04d9e7e9fbd5418a0038fe7:0.004452769,(09a20ea12ff08a413da012a8c0bda522:0.00578077,(fbc8417043346eb4143eba383ea2b466:0.010125611,fccdc7e4ed28de059946a27d9a1513de:0.001986159)0.795:0.009980484)0.621:0.001599876)0.971:0.016718552)0.408:5e-09)0.966:0.020446831,((910da76be06da99bb53db525f5739cc8:0.011777062,feff7205603c4563c0841f6f8bdb5aca:0.005171584)0.878:0.01191468,(53514f4ee22d9f2dc4a86dd8a2a21d08:0.003324521,974b92b1271b342341e104cc62ba20a5:0.016974443)0.750:0.004355501)0.759:0.00385643)0.868:0.008375375)0.752:0.004079474,((e77fc21b10d796abf1d505df0cceae4f:5e-09,((5fb23bd5d85b6c41357a83ba8f05736a:5e-09,e541ae33aeb00e89e74eb84111e0076b:0.007832634)0.804:0.003802065,(7a3dc4591f659d957740fcec619e39ad:0.003801827,((981ec0fe3cb61bc85219def7e059dec1:5e-09,((908fafca73fe33679512e87ac1ea6008:0.003902963,5532b4e47fddc8ba506b9ca66da2f247:0.003904187)0.356:0.003901589,(((fbf1af89331050a462d8f9648700cadd:0.003835054,((aad5f71d9e8c70188dc2eb680a8d5e96:5e-09,(bfc42a4676fc0359749554a1b95a8811:0.007311721,3bbac42f4c3e6f8410de664bfe2c6b4a:0.002129376)0.778:0.002127772)0.761:0.001896467,(01adee813b1b44f956884a5bb1d6c93f:0.007819723,(c9d85f5b34c4c756623bec4b17e8c081:0.007688674,08d1fb4c9b7cfbc7faaeb834264a382c:5e-09)0.541:3.1997e-05)0.925:0.007284684)0.765:0.002483738)0.046:0.002244474,6e1b307c42ab2bac321464e2d5bb1fc8:0.002143697)0.839:0.00725897,1ddf121818709c53c1d7856dd7043490:0.007713711)0.737:5e-09)0.576:5e-09)0.862:0.007642284,(37c23c42127f48eeb48012bd569e9132:0.0126156,bd432b4718a7c8bb766aef2ea9cd1d2f:0.007501943)0.882:0.008671856)0.888:0.007686359)0.343:5e-09)0.845:0.003802035)0.785:0.003770611,((3a0a4633d52a39c16d21cce0b04b7776:0.003731641,99cb9a3d62e323fbcb91c72c977f28cd:5e-09)0.840:0.003820523,(aad5794b76c06d87d40cdced8bd0034f:0.012071583,((b885759d4af5b79893ab4491e100efe1:0.016265501,3651beee5172df88894daef7b6bccc8f:0.00413147)0.000:5e-09,((696b101c867262bda488001ba75a647d:0.003794641,(93878a88f58cea6157afe9bda33cb75e:5e-09,(96968db12d31c543b67ab75dd5509380:0.002505346,fe5060c5a96fc466c38194d0e8dc4943:0.002510951)0.896:0.002506924)0.334:6e-09)0.772:0.005590466,((73a8f905e93f39b39f7227948403f3b9:0.003953588,d89e9a5d37beebbe64b6fbc34e87c429:0.008133823)0.631:0.001956861,(2f696c22d202d19d436e55c137b563ab:5e-09,a5fd1357da76143bdb0be639ffe84c0a:0.007832576)0.770:0.005592001)0.341:0.003863418)0.937:0.013929953)0.776:0.003274571)0.786:0.004143905)0.710:5e-09)0.776:0.003763035)0.900:0.011684225)0.949:0.058013116,(bd913ab112fd4c84661d4c920eeb81b0:0.045906445,((8af7e90b52a7bf54825fe9fc1e47d843:0.010686887,(89040148bd2325a2e51923d2b63dffcb:0.016972444,(321255aa3c6beef547228d45ca491023:5e-09,(80568b51aef5294b685e991f18b92953:0.011414935,(76cb62272ab42060b54ef68368602ca8:0.000222151,(6cb3b21807341d443537d2563ba81769:6e-09,(60072ac51b5292f7f067f5b15b58a368:0.006128607,f2cc879f4f947c2f6f1c7b266a81d606:0.02586606)0.724:0.006134491)0.831:0.007582786)0.826:0.005897789)0.787:0.006742704)0.766:0.008876585)0.977:0.031276888)0.333:0.002614307,(2bbe8028b3baad466c3d391451fdecb7:0.016364457,11a7524fec44bd17328b5bc8d798ce1c:5e-09)0.891:0.010852083)0.844:0.02412837)0.938:0.057740421)0.903:0.032487222,(c0bf6d7ac42cf16569b83affdf0d727d:0.067277643,(5477179a16e850c10c5a789d172a357d:0.011673967,(9e7d579c33091164a7556af0b145b3b5:5e-09,(d0c41c6ab0d56fc6282ddaa9ad448779:5e-09,141ade7860e58b747dff4667c1756aa0:0.012123943)0.911:0.011947019)0.957:0.047916369)0.940:0.042952039)0.994:0.074733866)0.875:0.014343804,((((((f928a513692d2ed4becc6cd213afe28b:5e-09,7bbf44b951ee9575dc5a8db9f4f252e7:0.011941657)0.986:0.076004366,((dbd5b1a5b0145cdcb61f28cc59202c4b:0.004880123,(f47aeb17115c52c89ee0ff7687195031:5e-09,(2f6cb563c837e16cdbcbc21549659c2f:0.015938592,1eb1704662f96902287c6a90b830a8ba:0.001101185)0.976:0.011432075)0.805:0.006756185)0.876:0.013779064,((e10cee690f92ea4860192bb9f7f88190:5e-09,(((9442300b532577077eab7a78d94568a6:5e-09,(e3b11de030e7236e02a4efb09ea64bbf:0.007832627,8ea4b0a5d5c5b4b7e361c544de02b24e:5e-09)0.871:0.003793315)0.723:0.002185503,(a9677d111ea04c753a464cc7942e29a3:0.0,879094b8e4ef9d4f6e3767dc13492694:0.0):0.011723434)0.679:0.001699781,(49817e3d99e755c1d000a0ca64c7bc0e:0.007946891,8c465303b7563273459c6766869a4cd2:0.003930086)0.798:0.004171577)0.779:0.004091798)0.972:0.029787731,(e65840d3e46acde692265766a41a77a2:5e-09,c1ce3d85fb22b9de16735182c94e8b19:0.007833684)0.993:0.036561372)0.000:5e-09)0.978:0.076533983)0.647:0.022793788,(08c03d78e410bc937dd1d9f4f66623b8:0.05956326,((6253c9c1cdcb033bb72153cf090f5986:0.048704537,5c15928ea31d310589b5e110267bacbf:0.062724751)0.947:0.043995198,(dfabdd07076508ec734817796bfd86b9:5e-09,b36f73983d1712fe4e22750d63b8e0b1:0.007832542)0.994:0.096496472)0.882:0.030511698)0.796:0.020471387)0.945:0.063950889,(((87debc5b579c317f844324d117570477:0.037627675,(e84de4774ebf0d19279e1db33255a9d6:0.012945675,(a4d8c75677ef7496171c5684a32c6b9f:0.018457251,216361e2f071e21b25497c0190d8b25d:0.006467458)0.207:0.005147598)0.749:0.007846677)0.863:0.026579094,((((7e9d489dd2c7994ef5a08167bfed8bf2:5e-09,0802564bf49719bc4289c1bdada1b5cf:0.012122493)0.999:0.049215367,(((a93638a581daabf1d3b4800f4895e16b:5e-09,(2c51b7a0abee477ab3f7e1bd70e91b21:0.006688785,1851207cccbafa49c1a635ddfd5f2316:0.006687474)0.761:0.0066843)0.719:0.003739368,47bd07f2dc4e3812093c03356b26a07e:0.003909929)0.910:0.012456641,(7372e4d6c4e0639db5877daf77def38b:5e-09,(2af4b3158f0d0fb168488a210cbdf1ff:5e-09,(9e2d60269bb9772f02ce7deaa813545b:0.007832591,358828f0fc18671e6b7d72839d0a26f1:5e-09)0.874:0.003791462)0.895:0.007825653)0.932:0.016009713)0.901:0.01274848)0.844:0.009303443,((b6fb368de3cc1701e0d5858142622f0e:5e-09,766e38951b1b007575129eab1c0774be:0.101293638)0.861:0.015737178,b36b94c0330fa3f51a713b26a796049d:0.00762156)0.895:0.015770366)0.940:0.031928622,((((a83f3e76a9c769bbed4dcdb74d41bd2a:0.006284158,(17a7d8eac6c5876431839099b8f1e908:0.046269626,300029481eeee7c373627636a0106abf:0.009476993)0.097:0.00546807)0.941:0.029691249,(((95872d9a581e7fd332b2177c888356d6:5e-09,11b1510698116bfc9aa9e5876384ca57:0.073614145)0.673:0.007572137,(c84c2b42923dd3180c01310f16054197:6e-09,ad9860001f7be458a52cc3cc9da4320e:0.011947487)0.544:0.007533801)0.804:5e-09,4b169f3253cd7bc5fad20bfeb7ca724b:0.004510057)0.889:0.01719264)0.930:0.020509943,(d34aa15a80a2cfa82289a648d1069b51:0.041269461,(((71aab009b6e99a10c9234b1e0a132eef:6e-09,((d497e99c97e78b7f7cc09ea86edb4777:0.007838266,73ab0098746ec778763fcd8301dc0190:5e-09)0.859:0.008098833,(c2ca9deab9abdf0f184d39a855ee6a30:0.003793778,45fa87fcfc69bf69c92467e3d6c41920:5e-09)0.768:0.00387028)0.725:0.003869886)0.728:0.00422715,((af5e4b720bce31d3076f81b823a6c808:0.003853058,9f6176ecd23031995a7d7ed358c2a1db:0.003883708)0.805:0.002465106,(((8c4bd371c5be8120a2a39eb9a7c81261:0.002508686,(49e204dbf5c5ba6403e94f3c6c8f8662:5e-09,89c6449467106aced6f14832c4e263cb:0.003793583)0.896:0.002510533)0.896:0.002509142,ddc27ce2a4ff899b0b4a48a12998c181:5e-09)0.141:5e-09,(bd0b4bd6ebbf3d1d3a17bc6b7d0be030:0.003793416,8177898592b203c81a6f1d6204553cef:5e-09)0.442:0.003794288)0.795:0.002310142)0.677:0.002390056)0.950:0.021406736,(((((ccbd0b308b2c2afb764679492b660626:5e-09,((e7369e6cb5733da1c7d83715af458568:5e-09,(f6f0349ccb2d272222f406f396f34e40:6e-09,9da62be3e0c759de4a1fdd7969f9c1dd:0.003793792)0.829:0.003794448)0.840:0.003795673,(((0df72108558fec60d9c7f4eae3eda37c:0.002508387,78c23b9cc85916af0870ad005bbbc7d4:0.00250944)0.908:0.002509696,0415d49c602f029d1dbc9e2e618ac542:0.003792283)0.887:5e-09,aa44516e25ef70911a05b0f8f5eba78a:5e-09)0.861:5e-09)0.863:0.00379464)0.848:0.003794126,6749b81bb8e1bc471b3952993370c113:0.00379345)0.000:5e-09,117d6586ce8dc71eb3eba983839f58e7:5e-09)0.896:0.002511069,d1b435e9292c4869b05370fa615a44f0:0.002511453)0.223:0.000663914,(47627f8ace2f5e8ebdbc774b8275181a:5e-09,(5bb208934bf443cab4af99545605d329:5e-09,(751cb1ad14fb809227d24df1f4a03da6:5e-09,8a73f59aa5d8f5c23def6bc4c05cc70f:0.007713724)0.850:0.003791447)0.997:0.028507789)0.710:0.001961191)0.920:0.016830126)0.869:0.020333115)0.761:0.009030745)0.183:0.007327321,38272d7973a6d73b7e68e2f47fdefe89:0.004636839)0.749:0.010812028)0.698:0.029320398)0.927:0.050526225,86c9e390c9833a0ef339ab395ae81a69:0.144438228)0.629:0.045332846)0.557:0.021128842,(8920e1911d47df83c93fd3ce659ee2e5:0.112898645,25007d1618df944b038baac5056dbe01:0.016287729)0.872:0.029775875)0.956:0.051066374,((7736f904610cd4be4b2a6fa108b49f22:0.024745088,(66223a5d98a50f5d9a0cbdbfb69632ae:5e-09,((0679abbcc6d9d03ac1d194e0d8e5ceba:0.012123928,29c2183f04e429b7c7ee87d4ab9c8845:5e-09)0.894:0.013166605,4fae0e494bf5d020d902137ae81b9656:0.013353365)0.725:0.002954606)0.948:0.040685947)0.997:0.12024901,(((d20d8c433a6dd7524f4fc01638d2263a:0.01267558,(4732f7de54d5d376c54292692f5f7697:0.00990717,(31016a131345ead47d22a6ae7afb3eac:0.033738863,((e7f0fe6859abff6aa1ead3d2a977c8cd:0.029659328,a4436b54e56c59a6d67e0dd291095243:0.021394227)0.943:0.029684257,(c306a84dd4f972e830878509a1d7afae:0.017518388,(8efd95187d1973b07f9848be9e0be1d4:0.008866005,0aeafe086084babe705a2673532ae054:0.002834323)0.920:0.018431837)0.735:0.014662987)0.000:5e-09)0.910:0.014370772)0.715:0.005727137)0.767:0.007448503,(((((((485cfcc75f95bd6ab0b7b69ce5121d69:0.003807581,((ca5f9704669018f4d71b120acde81a49:0.003902964,ba1b94d5d55d67d58ef5039853874f0f:0.003904183)0.779:0.003901605,f7356a7af6dedae51e7631965b29e840:5e-09)0.828:0.00380275)0.221:5e-09,4671285d974342e4e8292cf6902e82c4:0.00772495)0.471:0.003813968,(fafaad5e08d9fabe88c21413e16ce034:6e-09,9684e4b46b68ddc62210cbf924d44dc1:0.007837543)0.851:0.007880188)0.068:5e-09,d8e6b39fd15e4c0660376b6b42061ee7:0.003809648)0.968:0.015973994,51451be7bbef86445599a9c6def854bc:0.007787853)0.744:0.002151357,((c4cbe9698207bb58216fe587bb0d5779:5e-09,6dc45a9fb3da6cdb5858c0cd480475ec:0.007837954)0.829:0.007945658,(64611a965ab928d890c31e499b58c329:5e-09,(8d773642762894fb1be3a7f1d80c4a18:0.003222036,46b019599de329f6e2de73494a58fbfc:0.008591493)0.928:0.017047783)0.196:0.007989513)0.738:0.002642413)0.000:5e-09,33a96ff9084d50940bcf2031f71c780e:0.019150233)0.782:0.007940304)0.996:0.118621618,(1dd93188e9202a295525e9da9fe11409:0.090751314,(42ef0f128f625db96e4b574f6f46d18c:0.007994751,(887d273a28ff9b28c4a6070da6b2b0e1:5e-09,14be5d4b5e6f21a576d0626430e8693a:0.007832558)0.946:0.041724788)0.881:0.036136875)0.840:0.035281845)0.695:0.041379377)0.596:0.007406197)0.869:0.028478419)0.925:0.023359308)0.775:0.007137159,(((dc6adcc35823521369057e4c52561672:0.127454535,((8fbf347b6bf82a20a59ff31938b39075:0.009973991,89b4e7c5b737d173a7732898a463940f:0.002189585)1.000:0.252032239,(3914ee24c0e4a171b8be50c56a444da6:0.049567753,(d573c63cab678b6892427f1e302e52cc:0.017246008,6fd80cc16742a0c931931cc45554f1a8:0.079651328)0.867:0.032111474)0.971:0.110878222)0.357:0.040116044)0.831:0.027045944,(((594bf275d334ec2b96726c1c31284326:0.131782367,(8b0b18748668c9850260e6ab8c045b6b:0.137511727,(35da73528d30cd35f4e5927e37b3959d:0.041070265,(0bda1f8344470530c07be70695059dd2:0.072758531,5a5081b3fa571bd23848ed1e9ed88849:0.029383029)0.955:0.060523653)0.326:0.043891507)0.678:0.024770679)0.980:0.085066618,(((((80d70b30527faa8f0e30759071c22467:5e-09,dc1d57e4418f73225145195f399abeb8:0.011946971)0.938:0.007838307,772f70cb165e4ad28992a7e855ef3af7:5e-09)0.974:0.007838231,5916d02a51fbaee1801fa00bd066aed4:5e-09)0.388:0.007833693,((32bca423591d79f21303ce272b0af599:0.0,73e0b0f6ba0225ddc99a03f882141825:0.0):5e-09,(16f00622f85238d57ea9e9e655a7c22c:6e-09,(39d97159d504acf68b2074b8f8476cbe:0.003731642,c19a106a7f4c72cc3333cbcb016ca0c7:5e-09)0.860:0.003792805)0.861:0.003794269)0.000:5e-09)0.984:0.092408997,(288c5be2f2a95f8ea7b4c936cab353e8:0.102863277,a9dfe62b8a65b721105456fa016e7d4e:0.083003912)0.664:0.024898038)0.907:0.048192008)0.738:0.016889781,((((562fe98f5e2e70f22cf877e8756e9937:0.0,41ba2c2b21ffec42c39a9f0505526813:0.0):5e-09,a7957cd4aab5d0e74fe279795246ba48:0.007838584)0.049:5e-09,(a4e6ae201cead408402e785d2869ce62:0.029757488,((f6d643e64445be65f26328f043d055f2:0.002050778,79082cf48cc83f5687f4c9b4f4c3981e:0.011777898)0.720:0.002032196,b7b102039a2f0a656a47609315f0ac5b:5e-09)0.764:5e-09)0.317:0.007838522)0.999:0.127523093,((7f9583944cb6ca9a8ddde2d0b864e8b8:0.214381451,(879678838df8ec3903d6e82b1caa7c57:0.126516818,((9a7a8de3d21297c6765693775aaf9455:0.018349728,1f96d6d5fceecd88a6252ed9789d30ea:0.006458339)0.871:0.01648691,(b07f80df947f7998f402ec585e5efd58:0.020217619,(9a080a1fdb18ef1f77d097bf5e22c325:5e-09,677707bae5d095964f5a5669bb1756c2:0.012127723)0.945:0.028149266)0.964:0.042312214)0.863:0.019360102)0.797:0.035100369)0.441:0.007843371,(955dee52fd1fe349418618cb7a764657:0.030078501,7f8e8273ea67e7ef98e9af285d234c76:5e-09)0.998:0.105529234)0.427:0.014866366)0.841:0.029817068)0.352:0.023066556)0.932:0.043390817,((((94f00fd9bb8090e5658fbab32cfa3b1a:0.022291665,(1bc5deb5c0ec431692ed664df384966a:0.006952966,88ea7e9c3ae34a99042ed135573228ed:0.005253957)0.927:0.024315421)0.786:0.029311386,(d3c99db943ba03ab1dd0b88cd7532321:0.061914754,(be5d704fa655cc443e412e1b192ca2ff:0.073467343,((7654bc0b1291f93e8637f1984c4a4458:0.058096563,(a2aee01079a1f41350a6a417aea7dc39:5e-09,(11f178bd7489740c066f98fd7b13bd68:0.006043834,0c08cea1ae990be1ca9ab55c0075ef13:0.035066407)0.777:0.010643658)0.783:0.01335683)0.890:0.021792898,(fbefb2318617bd62a07b251f64379b40:0.025735197,d9e888223c5fea62f98b7165a7b03ebc:0.057776533)0.876:0.026058279)0.657:0.009991903)0.906:0.049060757)0.933:0.076049627)0.943:0.074457154,((b057b170861bec99f5b29e207c9ae5a2:0.057200983,7e703b5c64202863f41531b07425baa5:0.045475298)0.997:0.117225977,(((7fd64466b023a302db0dd66978da4641:0.028911473,(c3a6f605064dd7bb57ee52edea6ae6b8:0.01077234,3bb26b3cd7a0bd0f65ee04a314b6e989:0.018822884)0.756:0.005624874)1.000:0.087732122,((398e1a131f177a30c2e240ceb14afce9:0.030061896,(ebf2feb0b800c6132493d478648c20b7:0.00783912,(5dc22620c682a9e4ef10d40fc6cf5cc1:5e-09,48f774279f364ad0b0377327c7a296c4:0.020580646)0.000:5e-09)0.986:0.045633534)0.885:0.019674436,((9eaaa489cfb1e6a1b3908e43ab6a2dda:0.010058845,8484c4e6bd21d40aa30434e79b0f6f1d:0.015372532)0.988:0.059854829,(217d174f6617f29123ac137cb25dd56b:0.014369522,((((db536ba316742ba4f038784a0443177c:0.007832589,d219d355b689493323cbbad52728c066:5e-09)0.788:0.004757947,(108e3032cb58fbe14b79ff97435295e2:0.008864483,2c7855a9ae869d2ab079c27d3105e542:0.00302006)0.800:0.004546926)0.686:0.003168099,4a441a4e39ee1100152333fef706ca59:5e-09)0.773:0.003792888,159f772a606f43ffb6816f2cbcac462c:5e-09)0.967:0.038094761)0.951:0.03122712)0.710:0.00503865)0.785:0.014850234)0.785:0.009310694,(((((a3f2bcff2dfc1f99c865ce69c99c3e78:5e-09,(a6de4b992f0bf796ea338419248bb980:0.004570421,c47e3ea807c35a4cab7a5ebd2a43b4b5:0.004568996)0.494:0.010587161)1.000:0.086558925,(9128612d535e4554b1defa66ff85534e:6e-09,3ec29ccf8486e5a693d9fac2c8829f1b:0.007832633)0.000:5e-09)0.875:0.02524072,(0ed94be573ab0cc36031779ac3f090f3:0.059217441,ecfa9f291aeba3f51142bb3a77bc93bd:0.054027883)0.831:0.053700957)0.757:0.017261767,589e36e99f99167d29b7968156a483d7:0.10253891)0.723:0.005185939,((((((ebd28160ed53a6e41c8f476d85c0137a:5e-09,1f045e0eaf76dc12006f10b4526bf456:0.007713757)0.210:5e-09,(d45fd4f2dff756613be9ab266df56820:0.006688762,3384e157164c1f0b07c76e7b8cd133f6:0.006687482)0.803:0.006684234)0.917:0.014365881,(aab3ef4866e8af226d692ea63f95bfd5:0.012953453,10a619e1de9756275a63f125108fb281:0.023539644)0.667:0.004348039)0.937:0.013116404,((92b40444dac88b27bc343300b5a325a3:0.003724815,(b87c8f7b555066dd16a79ea849c33fde:5e-09,42093f4b221cf97dfcfa31adb3d4f663:0.01194692)0.911:0.007836429)0.925:5e-09,2d3e66fcb9f70727b70e2b9043c03c3e:6e-09)0.852:5e-09)0.397:5e-09,(((7484460b6b866d895834109ee7de38ac:5e-09,(5a8512a3f22f5144ef13d009d4dbf5e2:0.002482256,(fa97b36b975d35681965724e74bfe83f:0.003851376,(163fdd2b757fbbe19d212a65a1e74d1c:0.00379464,067ea7660ecdec7659c29cd880983a34:5e-09)0.804:0.003885481)0.790:0.002552743)0.900:0.00248169)0.416:6e-09,ae69e78aba1f77b4c5db4ba73c3164a1:0.003792427)0.930:0.01207174,((ecbfa5379030449fac2f63da55696a06:0.007699245,f2da51390ec73985fa42d38e8a4b9a69:6e-09)0.826:5e-09,0e47b814ada57c09dc98071755f35fad:0.003793059)0.742:0.003816935)0.758:0.003816959)0.738:0.006863188,((((ac320e34915b72f94b40dbe83ef28003:0.007295836,(3329f4a2dc9910bc8dd6ea70e690b383:5e-09,(d06fd9255f4f19f2fb05049c0671902d:0.012129049,cae17c65dbbfe4dc0be0840d42c07bdd:6e-09)0.877:0.007832602)0.998:0.028796023)0.000:5e-09,((((((((4d41eb4a98d35efde9e373f907b3db68:0.003659665,(2fe42624808fdf29d7fd7a8e1d24773a:0.007832565,aaf3721dbec117d3a88a8b9b7b8a3308:5e-09)0.884:0.007645285)0.883:0.007894263,(92602e3bc15f054ca8d1ffaf3e569c86:5e-09,2e45cc76576be5a6492f60b15b2ff82b:0.007832558)0.790:0.003923405)0.763:0.003605113,d64f8442d882de7e196c02ee09be2742:5e-09)0.863:0.007575902,((3577335f302c947c7e150dcd27285c1d:0.00783258,46338290b21f5296bf0d8957d35bb7e8:5e-09)0.841:0.00378997,(9ac0a8e0049e162fe32b2e7a02c97911:0.003815624,(9d9dc05417779e362c0c1b2e44f4c3b0:0.012123282,47512b4e2d87507a9e4949ed0d97c756:5e-09)0.487:0.00392588)0.751:0.003837562)0.846:5e-09)0.822:0.003813301,((a47236b812af269e26d11f72ad71a998:0.0,262f271e8855124ece2d25cf4a168fb6:0.0):5e-09,e5c6c336c21d08f74da9b7cfc31bb979:0.003793498)0.168:5e-09)0.941:0.017902153,(ff83d28913f4569e19c8d9bbbe5a22da:0.011539264,(3f632df9088c8c0186264444336c1c02:0.023006782,(d78428250f17b19c92badba0dd7e19f3:0.003792648,e9f31b6d5cf5d519e826a71f9c863c3f:5e-09)0.920:0.018064278)0.390:0.008337294)0.441:5e-09)0.896:0.01398352,(ae6253beeb3649c84298e2270cd5c173:0.007833585,803bc1d85156fccac78846ef147b067e:5e-09)0.797:0.004079468)0.688:0.003493143,2dc96b1e99344e4509cd1a62ffec4b9c:5e-09)0.764:0.005139833)0.907:0.016849438,31521d63a28ecfbc5cd50be87ee82c44:0.048301774)0.754:0.004937125,(((15a4458d504bca1bf045c022f95c5aae:0.001930383,((d388c6658703e8d7b1f857049f21eeef:5e-09,((7b070f6fb138ec87eb4a2025173d54a1:5e-09,5c9704bad7f6cdca2f4cb57d3588e1af:0.007832554)0.802:0.003901586,(575cc1005919950b37c7a06d088a265f:0.007832603,d8932a219664079302bec99980325d94:5e-09)0.782:0.003902969)0.761:0.003904185)0.930:0.007713662,2fa7e6b8ac181bc26f3beae21c39e4e8:5e-09)0.752:0.002100653)0.948:0.01131083,f604f38faa1b84bed79ccc0c556d1023:5e-09)1.000:0.08155117,((495798813746cebe557cc484718b969c:0.016943411,28a5fcb3ed8b036095f724cd97c9c844:0.031060322)0.840:0.010797395,4909c9a2bb5c3e71fcbc795029bbd0c8:0.026037296)0.556:5e-09)0.048:6e-09)0.968:0.030264889)0.960:0.030234585)0.909:0.0202467)0.741:0.01182386)0.929:0.044742156)0.717:0.016959696,((((18197a4487c54ce0f78232abe34af9d2:0.002401136,(345b3f8ad1c8f41ba855722ad911f6a1:0.006777925,(b5b38818baacc68ae7df0a091641d207:0.007593339,(436514303ce8a7afa153e66a7c29dfe1:0.00380621,406649b78df965195e1d38267da85391:5e-09)0.580:0.000526809)0.756:0.006381527)0.295:0.004308389)0.969:0.095031398,(fa0d459e452d49c96bfe2192800b5fd0:0.003393091,((90141286469c33f2718b12291db9bb2c:0.008973721,6dbdab2e7e0c09e470ec39642d502d25:0.00346312)0.332:0.004405358,34501dd2d864c834045e0b58c71da488:0.004618687)0.091:9.5252e-05)1.000:0.144034162)0.959:0.069086687,((((b9804590246fcf12e27045721d4abaff:0.028821077,(01839446061a44a9cc8b35e8bdbcaeb4:0.02112082,620731c928e6e0b136bcd56c3a5110d9:5e-09)0.984:0.086164448)0.800:0.03632314,((6baa886daa31355b22a8785994ac3bb5:0.000421161,(2fc41ac613be0b34d7435c3eeff2f98d:0.017839464,eb948963cb8b4f2faacf7e91bd493769:0.002234283)0.519:0.013498268)0.863:0.040657899,(45258b7745e817e39a7c08806219b064:0.067552303,((5d0df0c88b7639a61a2cd9c19452f61b:0.003776436,3e0f8cbeeb859bfa604f325a5e3ab396:3.4085e-05)0.722:0.021085132,(40c6f6abf3fce4aba239e8a1ff03ae92:0.032272469,af6ada7e501b1e94058f8abbb6108e58:0.010129839)0.612:0.017462721)0.949:0.066310445)0.992:0.126390975)0.895:0.046875516)0.934:0.075027062,((((40cd51f17e6040043aa2df6d9dd1d876:0.080859386,72d885f015965179d8a5a90c1de1ad84:0.022128151)0.847:0.028534974,70f4aa82c4f55b3a550ab0cbb29c5cb2:0.076868156)0.284:0.021521059,adf318d3d3fb66fe45e4b596ea96bc2c:0.064552053)0.729:0.005129082,(((((aef343dab9d644b1b4768faf6551fcd4:0.046072969,((09a53c14e6227f7e4fe8555684b1d6c3:0.004882295,8d391ac45a8331ed678a1eabc734bcf5:0.011059159)0.916:0.03352359,((9d3feafefd45e973eb357a3ce67bbbc4:5e-09,89804814d8283a94a70ceb0335c3fc94:5e-09)0.941:0.034612554,((((6d0e4cd9918c1d828824590ea8bd57eb:5e-09,(d652ce99501a7cb6abf41656768ad565:0.00746291,a20f0318357ec080239e58529a169a95:5e-09)0.000:5e-09)0.773:0.01109933,b547aef743c539a5a5ce8aa2aac8de0b:0.072492867)0.152:0.006976443,6d7a433973f51ffc8132646da48d490b:0.033499587)0.118:0.013067149,916fb15fa8bad92d23fe48224c44f8bb:0.01959905)0.881:0.033106864)0.919:0.033249618)0.901:0.030117929)0.706:0.005787514,((4d1271aef24ca48a99ca4456f3f24a2f:5e-09,(3c4686d3fcaa2b597c7121742729b374:0.006471201,(366677833ec1951e133a7f15fde1e2c6:0.000515278,ad153976f9043c1ab9fd54cf69cd1a94:0.007272741)0.802:0.005918162)0.724:0.006227963)0.648:0.000251429,368b05a5af885e0ff309db7c80dac702:0.00338929)0.995:0.048113829)0.677:0.011767281,8656040f4e5902031919b6b7ba5ad01f:0.149210394)0.886:0.033861777,(d6957e24b7ec445bbb84f152c3b5cd59:0.027121558,4e3dc03d8874833006be86c4f7b63dad:0.096388476)0.458:0.01619846)0.940:0.041213435,((((2be0048da3f59f243e5f0b52e451219a:0.017671794,((5202016f43a040605e96229cfe6a9b37:0.012122819,d5f82a6a2524334151f73f3a2c496ce9:5e-09)0.761:0.015901857,eca6d2ec3334ccc24b7db7815cbce348:0.094453783)0.682:0.009419086)0.856:0.009490431,((5e5f6dd81cec804f80a8255dea61a04c:5e-09,065e3a237158a1f5ecd08dae72741085:0.012123215)0.779:0.0037725,(8bab331b5a9de9a73a0d596976a442c5:5e-09,(03c0cf983c2d7b46cf276ba0221b90fb:0.007688628,57d03aa82388e38de4bdf6622b59011a:0.007832583)0.897:6e-09)0.790:0.00372413)0.762:0.005460098)0.562:0.011674426,((52934dd345ce08625bd9a7af29e98047:5e-09,7d3b6923ce082f84614dc54b4621fd4c:0.012130653)0.991:0.126220155,((537ccb9bbeaea7b7447454e0b09609d4:5e-09,(45bd796803c48886bd31e75acc1ebc2a:6e-09,(e26f53257def22c11c8cedcc73f95b28:0.007832573,11bc180d896a238b4fb83b9577034272:5e-09)0.927:0.011887635)0.990:0.024741018)0.483:0.020790313,4b0c41476ad43fc14a787578f383d6af:5e-09)0.994:0.120528423)0.908:0.045107911)0.795:0.013870255,(9ba1905ec138fe0528de6fe1ba11f3ef:0.026441632,((ed32a944f721d8613ddfa373e25a7241:0.0486676,66b506fd088ee78d92b1e8119df8b072:0.000814318)0.975:0.03449482,(c76263939baad288c7798863d96f906c:0.068347015,(((9f97a989024c5be3203a3432e8bf04d5:0.004738495,6e652d815525cfdde1240782bb72ff20:0.003535789)0.909:0.018727413,(44757712c47a752bfc33b308872b7ae3:0.00339387,(1f69eef3742f4b08e8ec9e56ee324fa4:0.003037036,d3be9483a6a64ca9eeda1fb220acf1b3:0.008848428)0.899:0.013104888)0.234:0.005365019)0.892:0.028227055,(0f65207f00faa37c2cd61bea224ed483:0.027267516,a580af08387fc20f3146447a7b88d887:0.031649027)0.942:0.037994542)0.853:0.02659088)0.000:5e-09)0.894:0.020942964)0.877:0.02128012)0.945:0.029104865)0.631:0.005794064)0.987:0.12198826)0.904:0.065582252,((f00a5bb0bd9636a7e7bf21be82a147c4:0.116162728,((ca8e353a6a2f55d6eea9c189c29bf7db:0.041737248,(c6c100850ed87d0220edbdf9bbe72a7e:0.007615698,(7b2a0b776a8672c3d86334a7e94d5a66:5e-09,16d6199197cbc72f24e66f505a1e150c:0.012164919)0.166:0.004451034)0.899:0.019209265)0.810:0.012739275,(2a1e6e9cb19216e16496369e71825131:0.075797248,((0b887668479c84963baf22590d4f1949:5e-09,(9d43082524b69f77e42407d950766f9c:5e-09,5e91db81a42abcc5ac8b73cc8c702d72:0.007857169)0.798:0.007857168)0.664:0.00523699,(31d74687d37c1435ced40bf4f3baf1fe:0.025437109,d7cf7778320223d6b27adb88061ee899:0.006888191)0.000:5e-09)0.956:0.039793444)0.849:0.023779736)0.957:0.056044987)0.763:0.025721287,(((((2f3eedf8eaab7fcb9bad6703f89942e1:0.027913288,f6e65761f8c98bf20e3e09e85fc6ca52:0.043693461)0.123:0.031046283,(0483a463f9542e278ae1c98bfc588a3e:0.05045993,(e090e6ba8281d6e247893c895af61f24:5e-09,(1a31597f9a4d5febc2e99346f586f49a:0.030728456,(01be538ac6f1fd8bad209a3e8882df72:0.01839332,8c6145e9cdfefba2bb84c5eaa9940ea8:0.003039031)0.411:0.004774893)0.820:0.018645285)0.961:0.048055748)0.771:0.018817862)0.882:0.039399374,(2a00de67ea1a7757cfca3d5842637c91:0.028769284,(((2eeeb41c5e251bb5e16dda10ee655e87:0.00120235,(ef36077ef016cb85dd4026b58dc436f3:0.002292242,d8c5825a4d2dd9e2c10f3513bab4621b:0.020631397)0.344:0.000497998)0.973:0.094368193,(0ff2ba0f7e7136ef5a896e60a00ce09c:0.003945619,((44bdebe61850069614f333ddc066e7c2:5e-09,37e941d897ff32eb29e21c447825ef70:0.007857141)0.768:0.00364655,(b116830476472d3e55b6d24e0faebcba:0.004293811,(9c2c3f8c832aa459c0ca3ff7a0469740:0.10346043,57418d1ec408b1aee472c4064f55e643:5e-09)0.456:0.003648284)0.744:0.004174693)0.256:0.000399568)0.994:0.129301568)0.886:0.051744384,(61e0c6a22f3f421f7bed0fb94693acbe:0.134875704,(ce45f767669a242b05cda2f795facea4:0.074233687,(8461ce2037d88de67fc6da759c7d11f7:0.002144077,d639856feb184b80f0f454e40a6c0b96:0.005580236)0.995:0.109759691)0.910:0.044499875)0.656:0.024640625)0.925:0.07039766)0.804:0.049795797)0.958:0.097575516,(6f7e85053d9ef977215a01cf048bc7b6:0.007857183,cdb34e8b1dcfea2798f58334766331cd:5e-09)0.942:0.084362901)0.952:0.090774042,9e82564a8b9676f9ec671daf4460eff7:0.113274542)0.958:0.118347593)0.986:0.121925385)0.594:0.02061659)0.886:0.04968845,((d1ed32960aacfc133ec80baa4ecfc68f:0.117238427,34eb1a257b9b985a89ac5572a96d1fdd:0.114879261)0.998:0.184319001,(566141cfa44cb75a6de5f247864de3b3:0.035390502,(7787ed47f15991082f5efd9b38b4f025:5e-09,(a6c1884d6ff95935aa8bce36f3d26853:0.112170342,7e29b8224fdf66008e6c4b8fa707b2a1:0.01086231)0.094:0.004873537)0.866:0.030129865)0.926:0.060510842)0.454:0.032787668)0.642:0.029803941)0.540:0.023809607)0.731:0.008505565)0.857:0.029821596,ac44234ffb9d1c845e636853ae6d0065:0.138693395)0.923:0.065251811,(1b5d4b5c48b4810dbc022a0d9f7d4cea:0.221430576,(afdf13745848329240c41bfe95e5ee8d:0.077489087,((bc2865a5258966a9b38276661acb2e3e:5e-09,(b359c18f2a8edb3f4e1afcb56cdb2011:0.025012472,5bdb0d8c3c2de9720dbbee136c605d34:6e-09)0.956:0.029472898)0.933:0.042246993,(5ba56a24ec85ec202e4b17ed34f3fcdc:0.108397014,(b0aa000b4fdc05887c45f003913d8de1:0.114275067,(70d8c60790eeed777471494d20bc18b5:0.044561842,(e2c754fc78f1e5c0a506e36799e54623:0.060734704,487179687fd8ff03d3b1eaf49d2c0095:5e-09)0.061:0.020900672)0.803:0.02360774)0.238:0.041246906)0.878:0.047899961)0.944:0.079214859)0.945:0.077858733)0.918:0.067005956)0.769:0.015090478,((ab57a9a100c4e632171a2a8dd3e06d06:5e-09,2a02a6c46b075baf5bfad78fb65094c3:0.011946029)0.974:0.074334219,(2f3fcc0cf1ee586a18f50dd2841aa0f5:0.106595176,(ecfc92b1ade1044d9ab640b738e3c1a7:6e-09,(c90a4373088189bc12b792afcf5de08f:0.012190404,(9ef7277c7d7801f5c1b5e9f1c01edc14:0.008427821,cdbe15aaeacaadce5b48be463d5926ff:0.0083848)0.682:0.003185679)0.911:0.009301312)0.953:0.06216086)0.918:0.055314155)0.994:0.111272395)0.813:0.01532051)0.806:0.02382656)0.813:0.017162405,(a4571d2da58c274921ac160ddb1b3ef9:0.097292209,(((((6581423951a19276857b36d9a40c8d73:0.01144749,cd23dacebaf438dfb7b87f1a2f0aa13f:0.00134016)0.518:0.002615855,(6532af335f1835ebd9dd88b7fb3dc69a:5e-09,5531c6f32b95d58faf213d308a441923:0.012130245)0.768:0.003957578)0.892:0.013136913,(87f0909bacb759a68fd1b56c3253d6d6:5e-09,(850515c80664d8a1972c0823387c19c2:0.015945548,(f7b0e3dc58da2fd17b6827522125de3c:0.007832584,8f8e280b5862eb674394f21776966427:5e-09)0.552:0.001094263)0.887:0.011431146)0.986:0.021457975)0.768:0.00730646,fab38c3d0c9a25ff8c0616d3e990d644:5e-09)0.382:0.01350441,(bfb98a8539d5823e9af61478270f62b5:0.037597965,((bf0197753312e0bf67dd921ad2283295:0.018857642,((1ce8484be402477e6e1c66af1ef312d9:6e-09,50018f0aa7b3e2e28f22b365ff1ce7e5:0.024855482)0.896:0.016553541,1f72a129899e5601751533d235f35186:0.003850117)0.860:0.010860415)0.110:0.005138151,826d247cfbc64f17dd2d570d2097ceaf:0.02618945)0.873:0.0110267)0.535:0.011011191)0.996:0.087991042)0.247:0.013586608)0.888:0.023661641,(((98dc228676d02db704b2b9125893df01:0.069396325,(542513c1a7d041e37a09c9a3fb82e4c6:5e-09,(564bd3e95405be4b548e2fbd675865a9:0.009088932,((9055555d6312605ea3c978e5baab57fc:5e-09,(88cb4233900e92098ad815b8b81418ed:0.011835673,fb6f197a6c9ccd81b5c7ff01fa939e68:0.007766975)0.000:5e-09)0.971:0.037788053,(ac2c4c6bce1215f0a92376ecbf925f46:0.007910102,(797f834a56d54c82322783219541ddfe:0.009670536,(baca96e400da91ef8d8952b8d31ded61:5e-09,(c3d8505d4709a1c4a9fdfa2ddcfe98fc:0.003655035,0334eb8fc6a57b8788fe3fed795b1cad:0.008218036)0.832:0.008198198)0.903:0.014248054)0.994:0.056486492)0.000:0.008476787)0.936:0.029477073)0.871:0.045865799)0.621:0.024108563)0.996:0.062021783,(c861468919bb9e11370e7c7e55c98dc9:0.127567685,((da63bcd43a2c019af1b3a0e3973fae0d:0.036990371,(039e7f3fcc4960455e776c0153799835:0.019430364,db31245265ef784c1237f18344f984e4:0.00558363)0.541:0.00221993)0.954:0.052099271,((f04c0f62e3c9f1f2c18f547a0b5df4e5:5e-09,70a252b2e20317700d04d51cd287df00:0.034218508)0.997:0.106061742,((e6a20fe8034d2731c9746ac3d087bacf:0.035388386,((((5eb4e3a971412303e99bdb5624f85168:0.070050288,(2c16bdf4133c72e0b749ceb26b613151:0.085371309,(591d3f9a342276c81cdce82d33a84c1d:0.024718573,(e24f39de596dc223c54f1f12941a6b64:0.013979265,7a37c2f1535e6326fe1bae4c5f7020e7:0.014838536)0.983:0.039547411)0.000:5e-09)0.816:0.012205648)0.856:0.011102874,(a07c2365c3c37b7afd138fccf608b6ef:0.027973066,((a1b1ecbc0575aa13964108dc96698614:0.019402372,(662eeac257936f7059605b483483c73f:6e-09,(393004ba8f83401576d03e9406a408f4:0.007835386,85bca461a6a644b1e79de1a108af3f82:6e-09)0.890:0.007839156)0.774:0.004808817)0.729:0.004369516,((31a773bd863942169a93407f89c5721f:5e-09,(959bbeb629ca2b20340fc5ef9f780298:0.005311834,(bb461b71406308d36e5d3ac2135c4598:0.004620436,93eeda1dd4c18c639396c867b2b24349:0.012216402)0.002:0.004076931)0.305:0.007150369)0.821:0.012425763,(((36dc433d05d70d31521fd56b71d1e4c5:0.0,aea7f6abc01d8762a634150cff4daddb:0.0):5e-09,(fd2093601b3a684423a86fb4bd8b1323:0.007838011,905b98e81f6557a1ca5031da95ad40ef:5e-09)0.940:0.007838039)0.770:0.004671933,(111b27eeb60015b212f446c863210f86:0.003791482,159204c7e2512c6d4de7ce953f9e6b65:6e-09)0.996:0.048931378)0.453:0.008051974)0.969:0.030538571)0.963:0.031329587)0.000:5e-09)0.864:0.009456407,306fb9402c63b63d0f8a5537b1de593a:0.018022)0.923:0.023887107,fdf04e3ca2e32802e54e1e1597e9d716:0.009708841)0.940:0.026699107)0.000:5e-09,((6a6b895df44859ca91edb1afee30e7f8:5e-09,418e58081847ddd908d8248931e6f116:0.003793644)0.000:5e-09,(d818abea7c39925f54b725b0ede6cec4:5e-09,(d967b583c0eab83a0a0035e48da9a15e:5e-09,45c1c4bd280203537a5e5bd5edbce8f7:0.003794109)0.952:0.007832577)0.706:0.007836629)0.985:0.050094697)0.977:0.068523258)0.779:0.026224503)0.958:0.062465129)0.722:0.013511382)0.752:0.009483484,(((((((((((f9a0ae0530da451faa0a2d7830c373bb:0.109466236,(6642d420995065e71552e11d3a5e4215:6e-09,bd8d7dd1e0fb39465705bf063dce7aa5:0.016031749)0.901:0.026907245)0.846:0.02267917,(c2fe02505e4ade6cc7e85655dd845bf4:0.008031987,(acf467f9ce35641b9ea6970df26c2ad3:6e-09,56cf0ba3f5a3a196358b2063556df04d:0.020695973)0.831:0.007435501)0.920:0.012359503)0.873:0.008308063,(a7e7815cca25ef34e7dad46193822b50:5e-09,8f5e2fa2bc8945fe319d10b18baeadc2:0.003793433)0.000:6e-09)0.990:0.024259105,(631af34626cc86d1885cf797e0438330:0.016469025,(((48291eea834171602c28bb697e42d1ce:0.007748116,((3fe7fff0f96db8d88ca276bb38807da5:5e-09,(6038269c53a15e825ebe7aebb3b12c92:0.019544643,(((((((c96ca2126345bed1a6686f2d40227361:0.011890818,(aa297929e9819fdd244bcb3f49842c82:0.017548637,a0b0806151043a85174ae6e74395cf62:0.026229493)0.769:0.006360752)0.742:0.004968339,(6e8bd1dd47b95b4c440a665f5321d92e:0.005115769,(ca650ff6f35712828de4103d45c22dfd:0.007520642,((31b161fc862f98e0f439e528fbb27734:0.0,daa4af42513f3fd7706bac9f26f788e7:0.0):0.001065506,04d8725f06358f13bea4800299bf1047:0.00302768)0.827:0.006571429)0.000:6e-09)0.958:0.016732404)0.776:0.005531237,(c2b8ed03a2dc29961c0c5668f4336dc2:0.012190339,(da622f084dd80bab2745abfc793b4bd1:0.012254468,(35cf8b48bd9b5d02025e75696fc1a370:0.030233029,(4c112387df5c135259b248724923a61c:5e-09,edce4d3b57840e678dbec0b862ea1c73:0.016418582)0.984:0.030073109)0.862:0.012677524)0.875:0.013904034)0.718:0.005512729)0.782:0.005840597,(((7ad94b81a1f489458ac39bd2e9dd1471:0.0037931,4d017a8c29b8a985db61a2959f1db944:5e-09)0.893:0.008282768,(ac3ff700cea227801c0d1cbdf385faf7:0.024551798,(c6a05c549422539303c044fce65927c6:0.00402226,aa6c6881233ef5d6bef4c861d19ae188:0.003699981)0.748:0.007628426)0.892:5e-09)0.978:0.016322233,((70cb7ca49713b030e4a82f6e03c31caa:5e-09,(f352c86d00ead5b226c8fbd355ea7556:0.001549614,(((1c5f4cb78d8bef9bef05254475bc377e:0.003906981,c5640d00da2b9aa917306838ba1a27e9:0.0038992)0.765:0.002198818,(c591c826d06924278ff5be0ae6a7b22b:5e-09,7188674992714e6082974bbc2322645f:0.003793429)0.896:0.007317201)0.762:0.002148832,((da4e3f500a90d4009bd0cd247c1973a1:0.007832556,6f4042fe4dd09f08033fe678f519c5da:5e-09)0.928:0.007713738,7a8e5b740e03448ae52d86582c6ca3d9:5e-09)0.672:0.003894433)0.704:0.002461964)0.974:0.01549681)0.845:0.003756638,(ecf3fa091f27ddbe5489c40be75d9f0c:0.001848272,((bb4cda2791439242b52f06b7b15773b4:0.008136306,4e89cd605486b7e1e4d1cf5a42eef937:0.003970052)0.665:0.00228307,e2f618cedea51fe6f495ccafd7bfe4e2:0.007294618)0.407:0.000388185)0.945:0.011275431)0.000:5e-09)0.868:0.010984805)0.108:0.003763892,((((b40feae35346738a035281ff0937700d:0.015720004,3d70f8917008bf9c19b2af82775dbda0:0.092435063)0.790:0.01345201,(891a56a6228d58ee259ce89bb100600a:0.003123732,(5d47a57a2d68b27d2c2d5e41ce7d4e52:0.001324262,((541df8261dfaf55cf72870e2edb07a95:0.0,142605525d47ee65b1f3ff37ed3d6180:0.0):5e-09,e86431016b64f2cb118871ba3b3cddcf:0.007832667)0.771:0.007043777)0.782:0.008088725)0.785:0.004926302)0.742:0.010774011,a4fa6f57ea9aeecfde8385cc82548ce0:0.011440181)0.914:0.018176548,((c9d9f89a09a68e5028f029977560270a:0.003794484,(a182f9fb1972d7e4c42f40eb678e01ba:0.009586469,(ad60da1261c3a60b6da735d45183f0da:0.009787947,(6efaa979ef92c568853770221e93377f:5e-09,001ddf0e5c502be27ce4916a7ef4a338:0.00783264)0.855:0.009875459)0.003:0.004053888)0.881:0.009604712)0.744:5e-09,(((9beafdfcf8110522a373ca0747a99b40:0.007832575,(e6bf2d208d275019e79d7991e34aa8e5:6e-09,f9b25f4cff53feb1694503ba2b71a0b5:0.015835121)0.704:0.007832574)0.902:5e-09,(bd99f840e6a5ae9e8e7b8ca1ade10cb7:5e-09,(484edecf2877b342bb459bfb62b5f6eb:0.007320961,((cd7e25822ba6ce93abae63467905f619:0.003794644,72432bdf1c293dd77424a761c4f1b9a4:5e-09)0.896:0.002506397,(39cf82c37f874bf679f2da30f138c3f0:6e-09,((6c8a76468e723bbe98d9da339b8b95ed:5e-09,(8db858227bbf430efcf5c7be7a4e2835:5e-09,(89d5a45e1f5bbbbde94bf6ece8fcc984:0.003794641,d2fb48b43fb26c800bfe61cdcde53dea:0.00379465)0.641:6e-09)0.930:0.003719784)0.908:0.002510491,(f2bcbbc4c0424c8e7f3609d53eeebc27:0.011620863,(6c97643b1bcd9d686bb672ad578c5a51:0.0,695b53a6fb452d79fc4f04e25c073c6a:0.0):5e-09)0.908:0.002508817)0.908:0.002509118)0.896:0.002506451)0.025:0.000854748)0.749:0.00210957)0.874:0.00371981)0.910:5e-09,c71aa746c1cff4eb9243d6eafca3b672:5e-09)0.757:5e-09)0.000:5e-09)0.787:0.004408254)0.903:0.011691569,(4003c0ff171f06d896308fed09de8750:0.015685587,(e97c439763d528058c0ca950eacdf9f8:5e-09,(b5663d9f63968118bfc4abba3f59225c:0.002035671,1410666e729c1b51211437e54d2d9ff9:0.002043309)0.966:0.011782224)0.826:0.008283616)0.897:0.012456109)0.000:5e-09,(((((((82c6aa37978d61f261b6df1680ef63c2:0.003791287,(8746fcd1633d75ed2d356b5f7043fd22:0.002072222,302b258b5e26f845214263c3b25d6b44:0.007281312)0.745:0.002203425)0.762:5e-09,((a450abf4dab7a6b718320fd4702a5e72:5e-09,c813ec7183224086c157abb4ca7f2b30:0.003780455)0.584:6e-09,((092330e6b3eab6c96592707ee3ffbee3:0.002467564,(52b9cd34273f76c75b333e457b9dc8fe:0.003876261,(0d0230ffbd5d3b0fe424f39fc0fa25f2:0.002386041,(7a8e343fd90af6e1f648fd46cc658ced:0.012165442,(81e23146d2dafdf610107725afa05561:5e-09,78ec9b5d8b9bd66d0bce51cde7cb9786:0.007807126)0.778:0.003933607)0.771:0.002548089)0.809:0.002552902)0.796:0.002629832)0.000:0.001183826,(9ac36e951d3e2df9d91a4fff8379f498:5e-09,(e45fa46d08e86dd44f1ce8dab48250a2:0.01553168,d863f9fedf5ce9ba7ef5031000321f98:0.001996067)0.737:0.001968796)0.908:0.002501951)0.908:0.002503047)0.912:0.007591639)0.803:0.007875461,(eec73b10fbd9552c3d5d603baef25bad:0.015412639,(9442bf99190c2175c1f7a3cbad92523c:0.021022695,bf8d5ce63dd5af19f83840d7cceeb9d7:5e-09)0.919:0.015450202)0.814:0.009418223)0.879:0.007952585,((((cecdbc4f95b4c9e2f11fb4ae414be78c:0.00910524,8b8a8100723f67fa121f01132178d230:0.039139099)0.914:0.02062325,(0c13035d2fec88a2f1d135d139d9b738:0.007596193,e0df3e4207316707c08729d4e6a817d9:0.00427265)0.773:0.006745142)0.888:0.014228761,(dbcf36d22be909a9bfeea5d6b98ebe59:0.00827399,f07baa4ddba4db5db9f34900d068759e:0.003512025)0.814:0.008180024)0.915:5e-09,((5110d24939b2f9404b93b2f08fd7c6bb:0.020660702,0530bb1842d74cbd50613299de38a43b:0.013518127)0.908:0.015591066,((((c8da2a543f991614be13e2d61aa990d1:5e-09,32f4cb7708994c94a96ead6b01b72cbe:0.019956326)0.667:0.0031737,(9ce0d2bbe95297910ed6853e1b81638f:0.003267136,a0a84d64ec1b7de376b34f5d4b539873:0.004757726)0.778:0.004340059)0.864:0.008843438,((e522a45fcb41595113e58b8c4d681cee:0.00765909,(57f816bb76c1fcd54d33d412f9d1f650:0.004077258,e3aa238214ec30dec38ad1382234ceac:0.012262671)0.018:0.003588601)0.797:5e-09,(cca947a14048efc7e4fcefcbeb32f2e4:0.002502177,7d2da8f6d9262f9230e10a476020b8a5:0.002495609)0.908:0.002506773)0.760:5e-09)0.868:0.007664861,(f5eeba2cc57d2300e24b116d9fe3d7c1:0.003750982,(3935f178fbc5e76174ba667be6630155:5e-09,75785e806c7eaaf346f5f827beff3372:0.007832653)0.759:0.003879272)0.799:0.003943557)0.762:0.002081012)0.756:0.001915847)0.863:0.007755008)0.939:0.015857235,((((((((1db25ac137faa9af4651ecaa70e0d3f5:0.00783298,((c37001127d2996ee6b3c2d01bb63fabe:0.0,272b3f1a8ad80bcce6577b90548d2d2c:0.0):5e-09,(9fea5ec8aef387bd3ff6a7a75b2ed0e7:0.007713689,9fd6b19ef74f462c06eda3805805fb4a:0.012121464)0.783:5e-09)0.760:5e-09)0.929:0.011659795,((((((bca44fd34621bb29f4814ac9f9edfe7a:0.002508354,(7dc614a96bf8aea48a7a1bca65f78849:0.003795811,83b9d23b9ac5ba54d814ec328f048e56:5e-09)0.908:0.002507805)0.908:0.002515067,(69a3eded65214c9d8f14cbf2b1f106c1:0.003799071,((b68ac74004fd33e5f5fddabe11d9a817:0.002508987,(6841ff2b11d84b20f75adf1f3e0df812:0.003792478,fdd323e6736a0ee47b5902808c5befc2:5e-09)0.908:0.002510516)0.908:0.002509069,3d46106ae1e256da32e6fc35b7f2dc47:5e-09)0.852:0.003796821)0.040:5e-09)0.870:0.003799246,(fc46c94d5d5b20f85d40b15c686d1dad:0.00771374,32e680b73897f486b6e6736637b36ee9:5e-09)0.825:0.003792568)0.147:5e-09,(04f74c2a423d44c63b01fb4c1ba60056:0.0,983da55aec0ab0c5a0910d820e0dd0c1:0.0):5e-09)0.908:0.002507702,(d48433d20df12b5509dae6003b4fc505:5e-09,(2b8c5d068df7066a96a7953500ff414c:0.002504998,(7db2639fd045bc1bdb50b261b607c313:0.007322736,(251cf5e3763d57926d0ebafa38acfbb9:0.003792311,068d6b1342e7424f9a270c63eb42804e:5e-09)0.054:0.002110112)0.029:0.000854772)0.896:0.002506166)0.908:0.002510808)0.908:0.002509386,((347ec903a4cda4c06842ad6390438f15:0.0,23ba6a8774ea77b82dc5e3ee782ace78:0.0):5e-09,((3290e1e5f60688226134cb33aa89da83:0.002508661,(9b0a72b1ed69aeaaac16cd0f563f11eb:6e-09,66a4e42a5b02669d27356f4b6f2ee912:0.00379464)0.926:0.002510541)0.926:0.002509147,(9a0fb7f9a616a39e09e04bc2eebfd526:0.002509904,(3d7385733bfdd30f0e0621ad000d1236:0.003795899,5d326ee3441058b1d1ba14a2f551eeca:5e-09)0.896:0.00250971)0.896:0.002509112)0.888:5e-09)0.771:6e-09)0.858:0.007723262)0.918:0.013102543,((9dd35d12a3acdc91eece7b2792b25969:0.012301273,6b1833e4debe495cbb95f7c40ce836b3:0.004137104)0.748:0.003534023,(104a319bbe14b43a9f1b81cf19a9e6ed:5e-09,(((((c90828be5422b33ad5e4074621f0d04a:5e-09,80a307a7f1e7d72f103ddb753b74fc57:0.003793182)0.873:0.007832642,(bc4cb66bb3c8d27e2808fd34587847a6:5e-09,df85a232471e982a0425f09a3013ab01:0.01187194)0.426:5e-09)0.976:0.007832556,aca832d4bb98550fe00e7dde978d0d5a:5e-09)0.934:0.011879397,5efc0ffac19d3acf7dbdaa2ffaa75f99:0.007835486)0.881:5e-09,f742ecbf067b2c94181a9fd51e900079:5e-09)0.950:0.007521402)0.558:6e-09)0.623:0.002651893)0.918:0.013107362,((3a5451bf63491edd478d92c0fde2000a:0.003799751,(1131232dedd7f91d5dd1e856c658d4cb:0.004015146,(0eb99477ae53e902b7fef37b74ffa208:5e-09,(8d2b155a3fb2f3f097408e98dc330642:0.004526937,35d89501190cf21c85301bae31995323:0.010437227)0.844:0.004527044)0.826:0.008017598)0.769:0.00374013)0.805:0.003910904,256889c81c3ad74ba823b14880ce6b11:6e-09)0.829:0.007833374)0.000:5e-09,9c773841f6bb2aed6e891893fa1dfefc:6e-09)0.918:0.013656032,((((6cbfc75e92db0b07491b7ff1e5d72831:0.003792257,(68720581c4082c33dde0e64a98842158:0.0,09b55677c89ba034ecdbe77b7e55439f:0.0):5e-09)0.000:5e-09,((56cb37e5756dd9eea8f3cd64adb20cfd:0.00732392,(8cf29c7f1cead291ea17002d6cb78e24:0.007204958,(80c594caafb9accd1e3bd2fee58a3eca:5e-09,a77f600fb3756267c35afa397cd0296a:0.003794643)0.771:0.00209384)0.036:0.000430182)0.488:0.001448313,((db9e0a9ad41b20ececdc3bedad14a354:0.004572964,(9866eaa8423d4e9ca1b09993e05351b9:5e-09,(1c1f8b4244023e48775863cdf2b6b8ea:0.007097842,(107a2590e782fad68f324b5c31bf5f96:0.007783335,1350ff8ed86eda5d342111babfc25a0e:0.004089697)0.872:0.008841606)0.941:0.012490716)0.877:0.010589689)0.773:0.004567382,c4891c0fef72f238279195b77f1cc732:5e-09)0.933:0.012291965)0.889:0.008318924)0.764:0.005083382,5110aacc4061e7ffa20882e35d5ffe6d:0.015727002)0.917:0.015230739,((318d9becefe24b49c36f3dd485020343:0.003794641,e74c17d3e509cc75182b9349dbf67daa:6e-09)0.808:5e-09,(6aeb5ce39525fcaeb6d641f6138a1132:0.004552403,ee29617d87eeac1e1efdb21ebe120d60:0.004579792)0.932:0.010581748)0.910:0.008944905)0.691:0.002739229)0.924:0.015439591,(((ffa1a1412042cd46d675878e28a4ee1b:5e-09,e42c6185c690a56420c3dcf31f624909:0.012122675)0.787:0.006172051,(((59d147d60ad7a1e4fb0163aedf44fef1:0.008043684,(41b0ce46a0c560fb8ebb846d3f8af7ea:0.002481578,ebf9667a4f1970fd84e378dfc6da444e:0.002472968)0.750:0.002452831)0.776:0.004005084,((503f80d5e5b14fef0824801ca7fb9bdf:5e-09,(9eee6a70a3513f9bf6d3549829f7f73e:5e-09,(0e6ea9707d2d4ff49e034c850f135d68:0.00382419,(54a2ab53cc8780b28547209cfed98e2f:0.007832569,88526b282ecf58a57fa414fa78858b50:5e-09)0.805:0.00390795)0.788:0.003826832)0.416:5e-09)0.892:5e-09,1c3d920ecad9f5cd193d75b446fbbf3c:0.003793418)0.854:0.003834621)0.000:5e-09,(777a41757576453af43e4e6cad1afef1:5e-09,(fd7585fd3328ba0d7dccbac9074e925a:0.005144085,(f0cdd43d9da44c225a53d6dc3c30ca4a:0.002130002,8fe569fed044c8bf1352c900f7994026:0.002129042)0.919:0.00461922)0.948:0.00514508)0.880:0.003805715)0.783:0.006114701)0.885:0.011648255,(1b6e617048cb65962ab636ca91be05f0:0.012300251,03755dccac5ca2bff378d10c87132488:0.07846706)0.898:0.017104176)0.758:0.004119281)0.742:0.004851372,((((22532734a342a44e548338303af49224:0.018774198,(aa48eec9a21b643a068533b2dd2142b7:5e-09,ae903904d9e374c6f0889db3658ec461:0.003793519)0.922:0.022862391)0.554:0.013574961,(7555b4306d1317d99535ffd823bf03bd:0.017820245,3ec4c1c40d1cd6e69f8a15fd96a43e0d:0.002769183)0.774:0.006470455)0.934:0.019360288,(d19c301c833efce6bc3c180ff51f7baa:6e-09,7482509d335b199587477467790ce7f9:0.03429037)0.890:0.020462337)0.000:5e-09,((((620eb7f37a507c6302128712216c58ab:0.007682454,(1d58d00a99a9bcc9c9542906a5160fac:5e-09,(fb961ec77d15f012e40e3cd8bc00fe6c:5e-09,7a1ea163bf209f1c555c3bf1f32cc2ef:0.007699229)0.912:0.012123918)0.127:0.003977758)0.776:0.004316678,((060d3124db510c7912075992556034c1:5e-09,8a0ebea8fc3f98c2e7fe9a9c01ac4237:0.012122698)0.926:0.012348907,cc526ca759c2ed269337b8c43f4d7160:0.007433118)0.745:0.003940053)0.901:0.015431095,(a592b6c4f02be403a89b0c09646b1ea8:0.01078836,(2fe81155a8be9eaa55b2bfd1973c1909:0.004417645,1d790b9a3273613274ee74077ee58b24:0.004818782)0.793:0.007572575)0.898:0.016444226)0.929:0.01855874,((((70a29eab55caedcfaa6ff232ae0d8156:0.003781356,65c6346f021ae2e3a3c6e352eb7f5297:5e-09)0.887:0.007623902,(cf6081ed9a92ff6918a4ac83852b0bae:5e-09,(2fbf948df62463c79db6f9bf3073b073:0.002121431,(d919908d610ce65740629be83317a584:5e-09,771fc077503c9957b9a8e36511c23262:0.00378398)0.749:0.002120565)0.921:0.007286979)0.973:0.015630107)0.770:0.003962536,(((8a0f9ca80d12b9519292ba4ab48c84e9:5e-09,fe3b2155bf586c179df33ca42d6b0f5d:0.007807091)0.810:0.010630657,(8930c5f75a3d6eee30021e2b378fb323:0.003782252,(c8f017d19be3fe593a498a3cb202418c:0.003891342,415a7a4a36cef4f517274caf1391242a:0.003891838)0.766:0.003967392)0.803:0.011584895)0.945:0.021375649,721cc97e494a095be02a1aa08c738bb0:5e-09)0.747:0.003709672)0.749:0.00667555,9d024dc16f6f2123a29fb09fff8c238c:0.00073989)0.958:0.026164337)0.543:0.014904832)0.961:0.025582389)0.859:0.013051503)0.374:0.004453241,(b9a43db8d4b4aa1d1d82a26251043c68:0.02419286,((c71940a3e7f6f5fa2a6e6e8cf0649b7d:0.020243006,((15bd89ef180e9aaf060e3d35be7464c0:0.02655266,a947e46fc2f43b0d911f45a73946db51:0.008553849)0.821:0.010169731,(f348372f5e1ceb802bbb5c4b36af14ea:0.009241161,((fbc2bd6538a8ec8f8fc0ae9d9776c683:0.004097013,9998bd312e0fb6e5b9cfc67f22bb9f7d:0.007742132)0.821:0.008005691,(311f7078411952443e4f615ad82d0897:0.007961645,4577b4eeae1279a63e03adb14dc00149:0.007705361)0.000:5e-09)0.512:0.010583211)0.796:0.011039368)0.776:0.006310137)0.000:5e-09,((e38bb3d783c32f0d852c6b5e78a0d0d5:5e-09,((1184276cdafff370c2fad2cd6b264240:5e-09,a9d46ef0ac8dd3b6cddea271ff01f51c:0.003793392)0.844:0.008192832,7680c187603a156749309687f1cb693a:0.003907679)0.147:0.003908514)0.908:0.014960811,(((9a9d2eba1957d43017e1a64c9d10f1bb:5e-09,((345cba8bef2a83a8095eb154c777077e:5e-09,(9e72716171db93515ff790c6281e13e8:0.003797867,((((2e9d8ca0329f91aa0c664e99a4db9a4b:0.016426884,d77198b0261ef10b765d67d0ec3dd86c:0.016111494)0.655:5e-09,acea405fc5ae50582623448a7b34a3e0:5e-09)0.967:0.007838683,0af866c0b337a91fb41afc91983025f7:5e-09)0.849:0.007695461,c1fe820a857940e3fcc550bdea87cf22:0.003798007)0.113:5e-09)0.948:0.00755344)0.908:0.002508826,(4b86e9a9280adc1eb0a34fffbc07d963:5e-09,(3fe0d13a0b500f04f3fbb48d75ef309d:0.007175023,(56adaacd20bbb1278e7d58444fdcbd06:0.0,cb520e10afa913002ba6ea789b7803e1:0.0):0.002116943)0.739:0.002117913)0.908:0.002510241)0.908:0.002509838)0.000:5e-09,af5b76b8b8e4b51c50ad9b1e4b6c2ca3:0.007832576)0.801:0.006928617,(0ad161ae17fe9788b4cf6e64c7ce8cd1:0.011168066,(((((((8161d7d51fa694c198cfd4d644489abb:0.01443299,21a5cf7f46f96f9681267cf6ce76f0ba:0.001775141)0.827:0.010405729,(7d73773d54d82d8a53e651288e5230fb:0.002336308,(8cfa68c4c62a5e00aed2e48fcb55e3b7:0.00523287,e8c0641e952fee5eb5aa907bcd14b115:0.010582587)0.971:0.030448492)0.994:0.058860867)0.408:0.012891144,(((75cb05514e0be3bf8e5a8b5a952040f4:0.054422951,(49b65747e49deaa9826993109e95c8e3:0.012132483,aaddab398ac1f21d3f49f440bd4fbacc:6e-09)0.863:0.015299283)0.930:0.022897977,((077fbd9af9af22dc5761b37d10f20fed:0.011476339,48e156e832ecee976552b70e45aa4614:0.004120899)0.970:0.017659599,(b5e7511e131129bba1e14979f5db8300:0.006200561,8d11a152e04fbdf22fca827704e8118c:0.015888719)0.000:5e-09)0.964:0.009539272)0.966:5e-09,((0e981f61986fac177dccce48bc717e94:5e-09,((9f5bffe5bd455403ff8ca6206358972f:0.0,d2b464ce51094d0306e7f37d9eeacb78:0.0):0.003795667,((7c4facdeac3e5fdc7b4e518adbca4af9:0.002143657,88317f666030148e9b2aab216799e054:0.002149613)0.936:0.006704091,(b8e03dd5d8b335a25e7a74968778aefa:5e-09,((ffb0a0e9e88ad776f258f75a3d83a297:5e-09,(ea34c3990b1a47ae06a096a661936996:0.003907677,ec2314451da90d87af70e712be98b1cd:0.008196854)0.239:0.003907354)0.790:0.002127299,97840ade2dcf291276d94b9061c3946f:0.007312706)0.790:0.002127479)0.778:0.002146507)0.126:0.002148845)0.800:5e-09)0.860:0.003740811,((((((5a4046a8d984c5a0f5632dcf5f4419d6:0.003792341,cd2e605d05b79e03d59385a1f62774c6:5e-09)0.813:0.008658473,(((((34364a365982ad51ad75712bd0f1e948:5e-09,(b191814d0898841867b7b95bf913516c:0.0025084,fff9afc523660a1b127bdf5d6339b5a0:0.002509468)0.908:0.002509576)0.926:0.002509204,0693c8794f1d250d7f3740499c4e240c:0.002509205)0.926:0.002509354,(3a57cd720b284f29a1e0a739b5c93a31:5e-09,((72b63abc1ea9031e3457b8eb85b92470:0.003794056,(d2693b7e7cc74759b1e077dc13e2b4fb:5e-09,((((f76195cafc9881fbd658c0fd1bfb8607:0.003731646,14c0bf653e076387aef8a5398bc41e8d:5e-09)0.906:0.002486187,eb9c3fae55c0beb2bd428bbbaf793a5d:0.002486977)0.793:0.002565797,95d97456ed25e3490f36486ca59c3fe4:0.003850598)0.774:0.002566187,((783729e1eb7924f4023b67e81f3068c4:0.002509765,(dc87e07c26850e40f9417f7a58c64789:5e-09,(61939d51975ac0d6141ce92269117e80:0.007832588,1b36a0db32e88907bfdd62516db93ce6:5e-09)0.416:0.003794448)0.908:0.002508658)0.908:0.002508992,67cd90d1b592be51db85cefa2efff604:5e-09)0.892:0.00248604)0.892:0.002485524)0.188:5e-09)0.908:0.002510585,(c8500eae34f36e7f16098ad9bbebd1bb:5e-09,47fab21e0844784b09c79ed95ca51107:0.003794649)0.908:0.002508617)0.908:0.002509148)0.086:5e-09)0.822:0.003794402,((94fc6a851a9b83fb8b9c120ea9ca70d5:0.0,5ea608abc4e8f263a11e5654dec846a4:0.0):5e-09,((((d80bc86d403393a3fb619502bd5126e7:0.0,e9bc763dd94dc97cd7d91a65727edcfa:0.0):5e-09,(b9901168203d5b4e5c0741743360cf35:0.007312195,((bb5b18e8dacb143dbdc05d1a16a71c00:6e-09,14dd383825a12cb58c7b3b6a1e9a7daf:0.007688617)0.824:0.003792645,ea272c3a6db76c2724324d410c8d4eee:5e-09)0.745:0.00212736)0.745:0.002127541)0.908:0.002509223,ab664a33dcd2ca9d44dbe4b64f5d0f2d:0.002509048)0.908:0.002509389,(e5b594b9da75000a77267229e16df765:0.002508413,4d14db9f6497327d610b1865a2155183:0.002509458)0.926:0.0025096)0.901:5e-09)0.823:5e-09)0.974:0.01968455,((((45b2f1c20f5b31e775b3535fd021e7dc:5e-09,(23042d985360c11e3f562e406a0a433b:0.003793593,(8a980ce8a14d79b597bf426cbc3098fe:0.003724821,3210bdd5ef7e891b27ffc9b319b04ee2:5e-09)0.604:6e-09)0.884:0.003792891)0.902:0.002479639,(96be98e3ca35522a4a95ceb4abbb44d2:0.003851536,(f5291c4c971fc7b944a81d21131ea21a:6e-09,(89727fe297b6305a528d21235bf7cc96:0.011781288,c2cb09b988fe61473b452dbea684c53a:0.00208007)0.763:0.002010404)0.807:0.003886141)0.786:0.00255294)0.902:0.002485353,((031ece16de20e9fb1fb8a45017a3097a:6e-09,6d5ac52af603cbc60f84f31513d96fdd:0.003794643)0.834:0.003796207,6449de946e4a7e8b4ebba4df2764da13:0.00379709)0.618:5e-09)0.824:0.003734945,((((f5ccd7df05ad58998b6374437e3152c4:5e-09,(b5daf2723a00f41f36c69ed655b262c7:0.008011764,(2667f0db349754c0a09ada6e974ab7ea:5e-09,(8fb6d8f465837e4bb499b4aa1e11048d:0.007832604,(6e6180dbe004a03ab905557ef3ab0b81:6e-09,(5664996c8c36f07f6f5c6c3d64f103a0:0.003793646,277092aff9796b7d7fd9a00299dc762c:5e-09)0.929:0.003719773)0.853:5e-09)0.830:0.00379414)0.766:0.003708752)0.792:0.004017511)0.917:0.011355932,f0b525e2300b5d7897d571a9e734e4e7:0.018310092)0.748:0.004677868,e6ca81096e49890f6661a52a709936ba:0.009905226)0.612:0.00221169,48f9e272b29355a3323855dcfc8b7f4a:5e-09)0.841:0.00372529)0.815:5e-09)0.496:0.008644187)0.892:0.013673974,((9c9177b262b63b459e5d41f2fcf1d9ff:5e-09,f34bb3d4fea06abe119bf4c1eb0d2914:0.012123216)0.978:0.015594964,(1829977852883dd20bab29d8a71f9c5e:0.003801833,(3b22739ddea47bbd512a8394cca83d6d:0.003795696,((07d8c7c528a065fff59f1eb5e7212625:5e-09,(9c8108084e98308489f378614a424b03:5e-09,e31b8229d4648c1c2cda994fb7bf358b:0.007832546)0.833:0.00783261)0.942:0.011459448,((42d0d9a321b1b5f48366a019bcef7c20:0.003907789,69a8693274db1b66e94b3864029af2f2:0.003826798)0.751:0.003824777,((42e57fd1c9060f71eb9e7605e4b17844:0.0,1fd3a09a6a735a41781556355b5fe664:0.0):5e-09,04ae038024f529a1a3421d8d4d11ddab:0.003794649)0.394:5e-09)0.826:0.003795306)0.178:5e-09)0.880:0.003761543)0.000:5e-09)0.532:0.000322525)0.363:0.003536174,(8b55d4746b6870d8d9f7e88761cbdf4c:5e-09,3304d2bea190eb7afa6a043d1becae57:0.011734773)0.645:0.003918804)0.996:0.030477695,(6da92597c2a69cd7e8b79012279cc72e:0.009996897,((12e28b81230b11ece0fa0dc2a8163e50:5e-09,((d7e07271dfd72ffe05519bc83b70ea79:0.003892088,3b628b838262c2a16f279b2c6e961fd5:0.003916268)0.799:0.003913483,(e332db21fff1470d7b34589855aca5f6:0.007529886,de8114715267a0492d23039545f1d82d:0.003815445)0.825:5e-09)0.778:0.003789959)0.996:0.051527888,((3701d0a20580795ac9eb18677e66e606:5e-09,((bbe06991527435ec83297836aaa846f4:0.003777461,4bfda4d6dbd3114061f499448e554341:0.016208541)0.549:5e-09,(c55b8d2b9ee322c0e7b851e1090a687c:0.003885573,(c95ab4bbd36d50cb8f7030414971f516:0.001734242,7024ec726b73ff59cf13cc33cdd3c4b7:0.011789687)0.749:0.002289904)0.907:0.007891129)0.891:0.003738074)0.764:0.007889066,(((1274e8aa5d6a85a4d078678657c146a3:0.011946803,c58000f111d8f760ffec40e0b4ebeb8d:5e-09)0.945:0.018597256,c62a300e0da81dfc4aee43c05c06bb1f:0.018932025)0.619:0.004195071,5006e14c4946862c8799a292ec7b8824:0.011597989)0.184:0.001602491)0.933:0.021201094)0.906:0.015864128)0.867:0.013729905)0.516:0.000252308,((((45ce0495a1a5d2a201547405664b6428:0.003902522,((ff476a93ed024f706bca1efac76953aa:5e-09,9058673ed4004fcd2bf0d01d5857b2f5:0.020004355)0.827:0.007676066,b5c17c820fef9d892ad69f4908ca0d2f:5e-09)0.805:0.003899735)0.757:0.00263391,e93143cd2520c1d3c88a693418b63e82:0.002464287)0.868:0.00247571,(c6fe8a07c601df49b4e7b9b69b25ede2:5e-09,(abbb0f87d6620f2fb0fe68b0d8ae96c7:0.003794647,3712a8662de7110e4e0341efc746665d:5e-09)0.832:0.003794183)0.835:0.003801019)0.410:5e-09,((f1e50edf9faee2a9bced19c8410c3dc4:0.0,c2492b9a80d8da33faeb106967bfc845:0.0):5e-09,(2037171cfb255c53b01b014a78f2b00e:0.002508389,da3e8306d168b7956f8e5d10e5edeaef:0.002509468)0.926:0.002509585)0.851:0.003798094)0.888:0.00755593)0.529:5e-09)0.808:0.003778876)0.868:0.00851138)0.922:0.015637917,(8fd73e16e684736015eec2d279afcb53:0.010272754,(b5e7493d70ab9f8ab43a85194ebfd1c1:5e-09,3d6eca4b53b84e99205e656db74ddbe8:0.007832605)0.756:0.005907306)0.978:0.024472821)0.000:5e-09,(8580120620a93dbc495637a531b1ec3f:0.003847596,(adb3d7d36f809521a3e6372ba175ed60:0.020535869,65c35c4c2ec81b5e95566ac0e7b62d7f:0.000807976)0.405:0.003121097)0.988:0.016638701)0.790:0.00500701,(4d313bb9c677feacda003755055743ba:0.003846486,(8743da05a5a0461af1a331658070e94f:0.022761904,(078ca9b0aea812e057995950dae2f67f:0.006463997,5a4d296ea7a68da2a8ba5778d62e5941:0.00906636)0.023:0.00098972)0.668:0.002905585)0.826:0.007074919)0.147:0.005909056,(268d4e23833c1649e35c68924162329d:0.003954085,(cc3f5c069b2efc46490b187f3fae32f0:5e-09,c8ac2cfda0a915acfac2df54d181ff4f:0.012123389)0.550:0.003673134)0.775:0.006689112)0.892:0.013654567)0.777:0.009245197)0.769:0.005756628)0.866:0.008653512)0.770:0.004872095)0.748:0.004083897)0.802:0.007319363,1c79c6ab860f4c5cd50842e3f01794a0:0.011098314)0.258:0.00789138)0.939:0.025181156)0.901:0.017337115)0.858:0.006732501,9dac5f00f53d488624b60ba2510014ff:0.006544281)0.825:0.006396184)0.541:0.000182599,7f7ba60f8cbd211af6e33f32e7cd3597:5e-09)0.879:0.00784753,(f6ee752c2cd4d5e934637456d7bcabce:0.004119252,(e9ad34ea0e72f9e994c8401b6dc0dbb6:0.024521686,((000f9bc5caf8dccea075895f54a9c22b:5e-09,(3560488eecebc55d4cf3ccf82143d744:0.003793196,c9ed46c9c9b89c6a61ece7bc19223d5f:0.003731675)0.872:5e-09)0.858:5e-09,(2ff5bfc183fe06af40aff6d0748b27c7:5e-09,(561c244ab14e9ec41721a2329b80b94d:0.003901235,(0db5bc0c689c13fe81c7a6e99f61c5c8:0.00193556,101b38e1e18f74c07931c92e32787e23:0.007193048)0.731:0.002341029)0.794:0.003900909)0.825:0.003794377)0.735:0.004352946)0.303:0.00828809)0.653:0.003305919)0.973:0.020390653)0.000:5e-09)0.762:0.004353792,(db60e89aa8f316355eae2e606d552019:0.020500234,(459ee829c9907a5f0ccba51af31ad8fa:5e-09,7de5c956bd09a0f9e3cba9e2ffe6bf96:0.03814434)0.979:0.036260773)0.859:0.012820097)0.894:0.018502635,(047de7459e4ab089dd97355178d5ed56:5e-09,(17a084004810d2047413cf005039e4c1:0.016660607,5fb9eb3b6e369c61789ffc3b9cf7f621:0.007713712)0.000:5e-09)0.995:0.038940669)0.512:0.005459562,((d6617475a0071086f22f2e3730a174fb:5e-09,(a0788887476e1d84b9b9f966f0406a70:0.030517203,((152cd36e10bcdbd2c591d2fcb0cd5b7b:0.007963192,(e208e3fb4162067b3c53b7e12b11e5bd:0.012399868,da861dac0e3b8887b2b6342c87f6ef9a:0.029163924)0.772:0.003944245)0.495:5e-09,2306efea0dfd3e680ae9a61b6da05be1:0.007854539)0.859:0.008641017)0.880:0.0114581)0.949:0.024268391,(((152751e49d5489ad6bfa7413e224b361:0.003792583,18c05ba7d08ad3511c738bc42c4d95a7:6e-09)0.838:0.003802288,((96b842b0bf4286c470d927ab991c69df:0.003794589,9a544e21d0197746fd38ac775f6a7314:5e-09)0.896:0.003801971,((972826567149332bb315c846072c90a2:0.05036339,((((2da50eb5eacf98f68e86717455f47869:5e-09,((117fd4680cc438b9263fd5cb7def2f99:0.003794651,887b40ce09b50be7267dcb7355b80dac:5e-09)0.837:0.003792792,(c725a4a22b2c93f27cb5e043b60acda5:5e-09,(e8f8a3b23dc8a2bca54507e1977dba9e:5e-09,f924cfdd75dd58ddd9567b16db7e0d02:0.007832559)0.860:0.003731645)0.820:0.003794276)0.855:6e-09)0.442:5e-09,(((efa743bcce6054fbf01568305f4bec59:5e-09,(e96fd7a4ff680ffefcdf57055b328ba1:0.003903012,2abd1378848cd0e6d9ee697bbb228e4a:0.003904204)0.733:0.003901627)0.779:0.003994408,(f2dd5d268f20dd49639b46d7803f0cd7:0.003993634,8f313e80ad72e66c69bfd736d5542c33:0.003991615)0.500:0.004212916)0.036:0.003991733,7fd955d7d844eb9dd76c12f866a71692:0.015698711)0.443:5e-09)0.831:0.00396838,(294a33a16fe6ba17d5022ee6c0bffd77:0.015926757,d42462c9b2979fcad873e29e6e33553b:0.019955954)0.443:5e-09)0.833:0.010486716,(03dedf7b24bacaff8ffdc8c46822ee0e:0.015469814,((73ddc351ae76a9adf7c65acc81970fdf:0.003911007,(c0096f3ebe83c9f71e7f615747ce22f8:0.007837929,3c2dd77f9e73e712dfdadddf13b3c693:5e-09)0.842:0.007816537)0.876:0.008250172,(d324547a10c70c6ebfd435232226b88b:0.020594953,15718dcbd3f25222db56478ef3b19dc4:0.020587719)0.834:0.008341471)0.810:5e-09)0.587:0.001920594)0.923:0.019378621)0.753:0.004613592,(ed88714f7c8af240633e821d0a256587:0.003900419,((806351359ecfe1a172b8f41f4746fa00:5e-09,((21a526dd09c0a8106383f53aa4facf9c:5e-09,((1d4eebc94429e30a7eebec6c8d16e544:0.011679859,(53fd93b78936a27d316c71b93be120fe:0.003711505,0102e58dd7e3e793e18c1e6c8aefff44:5e-09)0.888:5e-09)0.856:0.003794639,d86b8f39d2720a9e0ef1548d327a0dc6:0.003795709)0.389:5e-09)0.737:0.002118284,c117e0c9bae936bebcb2ab1ac3b71892:0.007201272)0.737:0.002119466)0.890:0.002466956,((((085ebed9177abca4dcf7b3df8008dc27:0.00661869,(e09e2bddde2fccc042bbeb5d059bdbe1:0.006258414,bb3e653cab8ce6caf8cf52df69cc3c98:0.007763104)0.633:0.003402026)0.893:0.012083201,9a45d115cb713053385235a0df9f4dcb:0.004362305)0.677:0.004181033,(6cd5fc01267e20d05f4b26959fa3cf8c:0.014097764,874c4719c11cbe8ae6c2ad88b13e3e9e:0.017630294)0.600:0.001227199)0.804:0.005076656,6a231b15ed6621621cea37301f720635:5e-09)0.889:0.00246626)0.782:0.002638283)0.739:0.003897884)0.793:5e-09)0.000:5e-09)0.847:0.008977698,(((30406454318ea6d9d25fceb0e7da3f3f:0.012123394,22d63451a0ac3556e8dd69402ec01acb:5e-09)0.877:0.007066144,(4ff075c2fddf8bbb34cc5ff72172616f:0.012616283,(b78a693b4eeeca4e220251484e6ee5f3:0.012323083,d4b378bc8dc407118d82934333204da3:0.009154184)0.874:0.011242311)0.000:6e-09)0.538:0.009185027,(1890256cb7e8a322f92dea028e607d5d:5e-09,(15d567bac077b11178145f4b2448041f:0.011809659,(fbcc078fcdb34a7990bc2532c4efe80c:0.016305596,dff085b7608a6a3a5ac48407e5029f64:0.003966798)0.463:0.002556603)0.643:0.001384484)0.991:0.042782604)0.599:0.012127765)0.831:0.013133682)0.972:0.034355317)0.960:0.046980467,((((((b195751ba1c2e27d5ced6fc54af1398d:0.170521927,6a31ded07e293f080b782498b895bdf5:0.101655948)0.500:0.011659745,(951b5881ccd026b9eb0b72a70be9cc84:0.007695907,(a861658c4cc4ceebc2d51e3a093f52bd:0.003720176,4721754cb19ce7e1d449c976a95dd21d:6e-09)0.000:5.7831e-05)0.833:0.009302394)0.757:0.007022739,((326e4f146101d418b3075de19274414a:0.011896564,d27b5e9469557e817d56005314456550:5e-09)1.000:0.066041384,(((0ce7a8140a226af6fccf5b016cd820d0:0.013593194,a5d75aeae669ff5c6afcf618deccfa1a:0.002437971)0.934:0.017995463,(bf0c4aeee1d31ce4ce334b4760ae3f4d:0.019802544,(556e7316ea4199d8429b0ed84611599d:0.007693769,(((2adad269ae6d5ca2b04677b0bb9a9f3b:0.002260487,(616fe3b64d78e3d349a62949854ab703:0.011653528,9f1cd903a584575f4f8eaa0b6852769b:5e-09)0.792:0.005764694)0.627:0.004252837,((eaa689a8864952723e6eb768f8acd407:5e-09,de6549729eb95791e7d8f9dfc45a8222:0.012083797)0.888:0.015977452,(d8e79ba9d15649331716f2df68de4234:5e-09,(e2db0a909af10881d524741e15bc9531:5e-09,1b29cfd3737127e5e5ffdcd2b7a381a0:0.007807154)0.774:0.00372016)0.994:0.04378398)0.876:0.012615335)0.916:0.017341904,((((11c6e4648309134196e5a6f80cf73a88:0.032837914,(544fa2fbbab611d1c70b215d42690584:0.0203168,6c8dd391fe8547c0caebd64ecacd1fb3:5e-09)0.963:0.038916853)0.775:0.016979641,(f648d80aeab959641dfbea4d9f008397:0.015350382,127bb74baa7ac6bce1524c6144475cfc:0.006403794)0.000:6e-09)0.901:0.012333851,(f1572c8f5196ab8f49b4098a272dfc6c:0.038088802,(5a9076e5a2fdfaf750394a0a8e1f360f:0.011085862,(((501d402915f25e40dc471ce263bb0040:6e-09,7bb9ac9bcda21b3d1683c5a29f49cfe2:0.007807151)0.611:6e-09,(((16721aa58ce1e982a4b89debb7ca96a0:0.004442001,fb3c7c157aa2fb39b2ca285384346031:0.024963981)0.695:0.00311517,e379421b5171cd14c48c1fa30b664ff3:5e-09)0.749:0.002121391,(59c6c5dc8d4f6f1b4d9444dd4ccc755d:5e-09,3c6d7b2d3d60673eb9aa42d0fdb652ef:0.015997701)0.884:0.007285736)0.749:0.002120659)0.791:0.003857062,((7a08e82799fc2c20a0e986ded3320d2b:0.024355861,(01fdf4a3d0f433194507cf92ce263ab4:0.028260551,1cde70211151378488f545b40cac2988:0.006247427)0.910:0.01740369)0.761:0.005034605,(((c7a0c188db1fed9f709154c0443abeef:0.016046428,ac44b7be0128d891f5fba5aff86be8ec:5e-09)0.992:0.050855236,83edec3293e94e32dbb0400c9074bd31:0.003984769)0.799:0.017430499,908a9b1bfc4957d568502da77a3f0c3a:0.019523992)0.822:0.009033663)0.786:0.004986193)0.913:0.012734729)0.885:0.01508722)0.351:0.008095787)0.759:0.005517368,(203319fb609bcff1ba4b916541ffb25e:0.003958597,(cc27c625d64d37d8b45b2acf6813f9c5:0.004033859,(016016ea833ba7249be163cb985ed876:5e-09,0ccdea7d5960f123882b43fc593ba9df:0.007688953)0.402:0.007963783)0.601:0.003758277)0.991:0.036730283)0.683:0.005542663)0.963:0.024366847)0.790:5e-09)0.830:0.008137654)0.932:0.018101652,(28236ae1d7211ae308fee54c381396c5:0.004637066,(462d55dc39c2e98ece6548bc9ec93bcd:0.021771764,((67789447d000973371d6dbcf1ef41960:0.007805218,135a2e4183b43e5933e90eb777e8857e:0.004037724)0.764:0.00413652,(347fe712cd71be4ea820e5a5e8b417c8:0.004082361,(75e8c73378194f7ade817119f1413721:0.007215033,((23dd0d7a72a6e50c3962c99524003bb0:0.003536055,(0ef489d29aa858c58d10eeffc6a273f9:0.014278733,02cd8e5edb3084116747a18b316ec0cc:0.006165567)0.331:0.003799007)0.980:0.023443125,014ed165619a8f901dd93dee5011c29c:0.003059762)0.696:0.003985557)0.650:0.001049302)0.878:0.008319793)0.798:0.006599992)0.950:0.021870506)0.748:0.00601648)0.754:0.004113106)0.875:0.014340521)0.950:0.030685921,cae81f3dfb7cde59595d73000348c395:0.073433935)0.505:0.00249674,((d99c4804c7577661c9ee97315be63139:5e-09,(4700a0f46eec09f6d42d916ca5f4f169:0.003848673,ba768b775d0e86d05637d95254eab825:0.003848886)0.902:0.008040147)0.929:0.022829279,((((029abb332d3f651c7f6e5ba444a0c0a6:0.020292986,(aee6055ca5b823a9c550486586759b25:0.032011267,(dc43919acb697a69e206aff481bbedd7:0.015223171,35c6322513d84283fbf104c9d7f07ec0:0.058832627)0.894:0.018340806)0.898:0.019403501)0.939:0.023737657,213cd3aa4a7d45fd6ce60efe2cfdf7a6:0.058167656)0.000:0.003850663,(((fa00804fe2d7d8274527e31e15949f18:0.028746729,(((a65ded5e3e4bb94b3936f13fc8135527:0.005301151,ef1c2cebf3d2c9ae71d39754068be803:0.002359418)0.715:0.005312163,((abd35172d17074489c15d581410e95ab:0.011860508,a001ba6c41a24ee22893ac19d492eb17:5e-09)0.799:0.003729668,(08b000aed2ca03f8f77d3b10d8492f1a:0.020896768,(74e24d3afd11405e798379143d016915:0.001436874,639c43105236f0e76b89cb2b8da629e3:0.046491133)0.753:0.006155717)0.739:0.004180376)0.925:0.016302373)0.963:0.033845421,(((5db212c56595863436cdf06e37e61195:0.002121037,(eb6eaa9c6290438ea3b18fa4e7ab28e8:5e-09,(9ea3be9ae8bcf8e1f58cb353ee3a6018:5e-09,5ee950169405feddba03e7a19c426066:0.003780713)0.837:0.003783947)0.790:0.002120806)0.850:0.007286956,491c4c41cb2e9fa478cbee949f849f13:5e-09)0.000:5e-09,(a3a0d2db465591a5822dfbb9b9da2edb:5e-09,(d954990109487e4a07fa5c54dad47131:0.003782917,(d26f8153f5eb05cdb6f61d13c8a3c84b:0.01225797,2af6497278e503df1ce3a55105798486:0.004068774)0.753:0.003589597)0.730:5e-09)0.712:0.003781895)0.986:0.041630306)0.358:0.009139397)0.774:0.011722762,((a98ffc21e83c60804bb33fc941726c7c:5e-09,2abaf74cc56372174381f18f62320a8d:0.003782961)0.993:0.05938887,(56bb194d136624c4ea4e4e195d8a143d:0.016068274,f0fcd48ff3001b6cd149988a1afb6f4a:5e-09)0.907:0.023291307)0.624:0.022648893)0.896:0.01857654,(((976f1ff4358a5f936102835d35808594:0.020489651,ab30614e80aa3141db8340aa172bfcdd:0.039702016)0.851:0.008395044,(7f1fe8d6e0af764bdfa10e7d837aa134:0.002174089,((68b5052eabe7907882b32f38dacb8bea:0.003890414,(64c2628c1ef9505858aacca53051f016:5e-09,e363a6333fe8f5d8d9975d63a932b300:0.007807838)0.805:0.00388812)0.696:0.003891598,((06a4946db9f98d8bdefd6b14b7082d0a:0.007284106,95559e964c61467d89931665c830676a:0.002122831)0.778:0.002121464,e063e531489c827f9d622106806f7cf6:6e-09)0.379:5e-09)0.984:0.021718941)0.874:0.009297166)0.872:0.008651909,(9f7e19d406fca80ea9f0be5fdfbd0b80:0.007807145,9708f4797686fa033abc82d5945ec0c2:6e-09)0.966:0.019877562)0.075:0.004886514)0.800:0.006748424)0.203:0.005970495,(7257be65a26ee12f3b3e11871e14de85:0.041159805,(e9e5990f19109ca08649abc2fe52b0ad:0.018302441,(f36cf18bf0ff5ad62fa702c2e10e1d1b:0.011725858,83e0a39582e8ad25c7ce753badd03fef:0.037588547)0.841:0.014150472)0.765:0.01170136)0.851:0.020621053)0.881:0.019249628)0.000:0.011735702)0.935:0.045607086,(152ab6403634eab0654df179eb2a87bd:0.014766077,(cb6cc694bf097a430af276129aa04475:0.004385217,(f081cf422148109295298d81775531a6:0.000430377,bb698f151862354e2d924cbbca5744e0:0.011822835)0.772:0.011958095)0.924:0.025876044)0.986:0.07259215)0.111:0.008373077)0.941:0.043956724,((f5173162dc9c462af719cfde810a8fa4:0.037140136,(b701427a440d77047e1bb6521bfe47d5:0.098830449,((7c692a9c055c33abcf7f391eea843d8e:0.023944393,((((3ef66395fa126e8e484607ecc170185a:0.003792261,((5a8f1069ec906a044fdc9f6afa0a4e09:0.007312152,968fb706c4fb7e29d86c6952fd1e62f0:0.002127469)0.778:0.002127361,(5d849aed4efe77e877d4c258e1a818f0:0.007736226,(e1f98ca1591e7054e9ce0cb16c4c6c47:5e-09,(2599b700b21eff9a5026628b60a16d7b:0.003566099,(fe6138d74bac75568e779a71aa6f5022:0.007588168,1ad2c48a3a7db4900cdfdbf09642b590:0.000456198)0.820:0.008031598)0.869:0.008299231)0.366:0.011937853)0.370:0.00391013)0.771:6e-09)0.813:5e-09,f803f28512ccfc9fc3a9e6b1e79da038:5e-09)0.580:5e-09,(ceec96b7a378c88f9e45aaa2d96004b7:0.003907691,03d6a6df4fd6a93f739411b4d20de06f:0.008196004)0.792:0.003908771)0.801:0.003953776,((ea1e62ef84f4536d171e2804bc53f031:5e-09,e4000c916cb8fa9bab5866a15fb39962:0.007832619)0.968:0.016237869,((6e6c6b44d35dff0258746f5d60e01fb3:5e-09,(6771535983931f9380f317597775d080:0.007552993,554616caa820038860b6b7c6a32a5e75:0.007832601)0.439:5e-09)0.857:0.003751079,((188d78be97253df68cc03a0939f8969b:0.003568607,bbb1a74af911b967c923027a8eee4814:0.008150227)0.875:0.00819381,(cb28cee48200de4c91982063d142de36:0.011887741,5cd63c49fe5ca7fd937b5dadd645644e:5e-09)0.936:0.012098617)0.901:5e-09)0.754:0.003560921)0.758:0.003809649)0.855:0.008482743)0.935:0.020388554,(44d6ce2d3fd93a3cfb6c84b117a7d994:0.014508924,(8f9e1df8e930ce5848bd4937ae31ec2d:0.003029953,708dc48df177378471299adde51c60b6:0.008853679)0.975:0.026446687)0.690:0.003762388)0.900:0.031784528)0.759:0.029462314)0.943:0.035207474,((2951fb150915489daa23562b8cf9a51c:0.058878612,(((2fcdcdaa5589d9610e567909b7f28d07:5e-09,(3bf5b4b8d2ce4e54c6ccf43350ed93fd:0.01463797,df04b5c88a67b47042b3d9ec1eb5104b:0.02894284)0.968:0.030242629)0.764:0.008983266,8fa2f32deb6920755dd3afd55c73d060:0.028087041)0.000:5e-09,(((e3e8b970212bd439ff3918fbf7cb9faf:5e-09,7c64115a4ece59ce61cbbef890e9530c:0.020030122)0.828:0.011531651,(057d8aabba4975ca62f1f261b62e1cdc:0.027031019,((d3c583dcc227033a71be46d6385c0b78:0.006579919,((5dc1635a2070ce6b14c95b2816584811:5e-09,8771d483e6d401824122cd32d70a1f04:0.003793754)0.901:0.021391103,(def9bf3519f94d3f04939304a18aa30f:0.007838421,84bdfec19848082d9ece383d6a641b1b:5e-09)0.912:0.026231182)0.932:0.030825162)0.818:0.016058136,(8ec7d9b103f41bf078e9b78249a3a7df:6e-09,(ec93ad354b1c194e7214ce74e0c8cb60:0.049559367,(acee5b852b914cc40b6fef767fce1770:5e-09,(d34329ddfc904e6d68bb7e582cdeeda0:0.007832427,71fb28d45a2ca83bfc70f48bbeece77b:5e-09)0.924:0.007707292)0.632:0.009907118)0.408:0.014102196)0.990:0.040056382)0.899:0.020824907)0.753:0.008970155)0.867:0.010045631,(22db3bd35c529bb7bd832b24286688dc:5e-09,7a018ba4467f39b484becc3f6e984cbc:0.003793476)0.896:0.015846153)0.652:0.00834628)0.942:0.038622229)0.956:0.046379635,(2759fbdb633e1215bf576b13e605d4e4:0.012448846,((((3ee61484a155e0213a2798e6b2d7ad37:0.027290154,((a1ee26b26e8af499669de300ebe86db9:5e-09,1296f06f9eb5bcb0051dbc941515fab8:0.007832596)0.999:0.069937527,((2e307f7aa14e5819a2c7a8ee5c8c1ac6:0.007678376,dd819d436ebec61ace6001694186527c:0.01362496)0.968:0.036625456,(28907c2d814bef83f0db73e6b9b0b0c0:5e-09,(024f9698c24a01226d4b6f6578885e77:5e-09,0254dc7627b23cb5ed99a98a54e6e2dd:0.007832615)0.965:0.016459474)0.824:0.013588445)0.603:0.017401182)0.711:0.008597407)0.761:0.006871033,(420b67eb9ac8d773d34f292a6c6c4920:0.003834432,(03c0a90235b0f15873dcf017247762ab:0.016265035,(9afa10db283d0fa19a86e800851273ee:0.011916321,(62c16655c510585b8bc88c5aa6af9b92:0.021036279,7633bb0935fc60b7b64679ab0f382fc8:6e-09)0.806:0.007418584)0.711:6e-09)0.785:0.004121831)0.880:0.014473332)0.803:0.010135919,((af9d74efa384f4021caee839b496e854:0.026920956,(37b25604095b6447683c803393f488c6:0.016947877,bb1fc371b68a20a4548727b6e0fefe0d:0.003414879)0.776:0.00833512)0.990:0.040533516,((789c4fc6777432912e91a73a6ff7b1f4:0.028576351,(368405927b84744a83ec371b5f542b5e:0.004797697,(63447c53e2ed9fb062a9177435574efd:0.01517522,96e14c5e504da63ab10927b590bd279b:0.010416429)0.768:0.005466767)0.839:0.008602185)0.957:0.022842803,(211b2d0b9a321ad92f01fd455ccced82:0.008976526,3d4fc45cc9427744381789e880646139:0.034819505)0.800:0.006462863)0.744:5e-09)0.970:0.020371553)0.752:0.005663556,(b7194e5a39bf84d5a859faa8a83a3c8b:0.01789519,(a1983d81fb38497f1f7272cbe9fc3e4f:6e-09,219b3f83ab6b4570fc1b53edb0b8097a:0.012123449)0.875:0.015989008)0.972:0.031409203)0.955:0.025169767)0.904:0.018640393)0.749:0.010167234)0.806:0.01977764)0.948:0.041275236,((393874d4c7feaf722046e15342cb2166:0.007832567,(34a4bf645b3701dcfb5a62aaea956a9d:5e-09,((c980267726d1da1db550416a9f3c99f2:5e-09,(c0958134687b33c457e61100ea4c39cd:5e-09,(88736b588c372d2094dabd204ed8e7ef:0.0,2f90bf1daa16fef3b8e60ce29f1082c1:0.0):0.003793152)0.375:0.003793867)0.896:0.002510306,((f167579b7603a9c66566962b0375fe98:6e-09,(90a299d2273905e1a209e09a5a23d741:5e-09,6bdd8b827804d3ba38008920137f6845:0.007713753)0.834:0.00379465)0.996:0.02421256,((6311cbe5d7342919f8ebda7259d82b38:0.003824343,(((045d9b3d413b32b96de280c19c9e0119:5e-09,813dc6410b04dcd49d79dc00c5bf1c84:0.007832607)0.896:0.002509225,dac661765b0a5685987510bc6f3357d5:0.00250902)0.896:0.002509396,b0f292a5d809d9c8432e45916d31c3fe:5e-09)0.795:0.003908026)0.778:0.003827685,((4e315dc36842c0cc323a1b9b3b683b95:0.02450943,(((a5bba9b4e6f2cc087e82e3820d844c39:0.003827275,(d8a289cc4fd1402f0a65d1285aa0112b:0.003410092,e450360b6b02384ca8ef786623cfbac0:0.012659564)0.868:0.008494124)0.117:5e-09,(e93ada4a04def027d809a40b1c07a34a:0.011784536,(11dff1f0bc6132c832483aedaca0b3ff:5e-09,54923337e49b348bc04a7515ae57b989:0.003731647)0.702:0.001860679)0.720:0.002184583)0.962:0.011724164,((((1562de3ac7fc98fc1734a1f7ec23b133:5e-09,be89e74b09e00f7138f60386cad0e843:0.007832567)0.796:0.00375383,(88dfbed1c7e00a8b3044319c2f3f6915:5e-09,(847c17722b571ebd735f049a9e903143:0.003792144,(((e6f192ea93058f241efc7e34fc927a10:0.003792282,(((((f0855d0b9d64c13e88727bfe9bc68130:5e-09,(8080bb66f8f25b107e42197b5feee3ce:5e-09,(4395b7935a9d5c2ee573a69485dd209e:5e-09,((30c783fbf382f41646432119f1cb764f:0.003794242,458855901063921325c0939676946f66:5e-09)0.885:0.003728513,fe88b63a77c916a167bf14575965c475:0.003793429)0.275:5e-09)0.924:0.003716712)0.863:0.003791461)0.898:0.00729845,aaa8a1675804499936fdf13360d42de5:0.002026715)0.749:0.00219964,35a001455c2cc1aea16cc5d67173f21b:0.003848767)0.772:0.003989149,bf28928e43fb329800fc0b52c23433a2:0.011763745)0.799:0.003716931,90a8146c2ce86afb25fa3d2e31506673:5e-09)0.074:5e-09)0.940:0.007825716,86a650a51d5045d6c3129c34fa918bcc:5e-09)0.790:0.002122151,e3b8af607367a670b648d14c93ea98c3:0.002131371)0.849:0.00729994)0.801:5e-09)0.776:0.003717303)0.865:0.007601115,((((baa3567edb01e87ce33b39a1b083eb4d:0.007832607,(((634f9aab37b482cb1f88664f031fe972:5e-09,(f9d2a56efff1685deffa4d64260b4347:5e-09,61104e3dde8b443f519115000318533d:0.011519208)0.838:0.003741007)0.834:0.00371615,23d26808d521d0d3ae6b5e114565000c:0.003731647)0.859:5e-09,b9c774001b4a7572b8d4e27700ff3f58:5e-09)0.875:5e-09)0.745:0.002078852,((6f644033fc2a689cf82170c4d07509ac:0.029657182,(((92172f3b6d80e440f1370c0ddb05c79f:5e-09,(ad30f7f106469aee038c4ff03e253f8f:5e-09,(0789236a14e8d486ad743817a884e817:0.003853816,(66d92f446e3e5205763216b3ea3e9caa:0.007306847,50b86af33db0abf0dc1242d8c50e8092:0.002011383)0.726:0.002232075)0.807:0.003881032)0.835:0.003794066)0.856:0.003794647,(765dbfea60597be36efb4605b1867eed:0.003832816,(((4d13bf4fb6432422011f70a85c387ad3:6e-09,(13ab1702c60c2ea315453f803d2a2e85:5e-09,((21932c0c27d308ffee69b3e50e046e20:0.0,49a726c720d8a167403c430455ce7efb:0.0):0.002508495,821c66f38ddc73680c1df3ad324cc66f:0.002509919)0.896:0.002510227)0.621:0.00379426)0.896:0.002492115,07b6db1fd0dcb66ca64eb71b70231a05:0.002521504)0.896:0.002488288,(((942c69ae85d7350f8a99171c1d19b112:0.002116354,a4d2b94d5f80ec860c3036324c88dc34:0.007201089)0.174:0.000741964,(76f08323569bea43cad526cbb2807c6d:0.003901962,e053abbcaa2d6d0059e4c3f24bee57e7:0.003901891)0.769:0.002640364)0.745:0.00245567,(1770b9a51e05dd9a264c693ad3380c9b:5e-09,5eaa76140866616e39ac80c8a4cf0266:0.012122819)0.509:0.003867178)0.737:0.003883178)0.733:5e-09)0.849:0.003827615)0.805:5e-09,32a5f7d27fc395ff57d9027fcabc65c1:6e-09)0.782:0.003691038)0.871:0.007754243,ab9a558ebdab93f3aff659d242c4c39d:6e-09)0.926:0.007325884)0.040:0.000499091,ecaa5268d5bc9284c4df617d8eebe1f3:0.007318808)0.749:0.002106329,3663542439298038380a909fcd3b4559:0.003806369)0.779:6e-09)0.488:0.006500873,4f79b094ee3352893803f2b7a274cb2c:0.006209214)0.794:0.006443577)0.739:0.003766143)0.798:0.003769851,(d874f42a7feab063808352567382bc2d:0.00783255,(17f89ee0fa59f0cef93f2fbfeb0a9028:5e-09,ed496ec08532e155c71d170116779fd9:0.003792564)0.140:5e-09)0.832:0.003792623)0.287:5e-09)0.012:5e-09)0.896:0.002508203)0.896:0.00250625)0.000:6e-09)0.978:0.052972915,(((44f1c6214fe0c32d8751eaede94aa3ba:0.024863249,(75e4e56f42e40af77de8abfa26767646:0.034155993,(828062e954077037d50213783e03ebe9:5e-09,f5d78637cf7db390c8bbd26d014c456b:0.016347234)0.874:0.009006417)0.738:0.004318703)0.995:0.068872417,(((((((((((90b0116066dd2f175e8be8ad7f94dd65:5e-09,7d3813bb7cd513589f04f49b6cf13734:0.012126077)0.932:0.011948373,124e6a0ec97e89b9add6bd98c1bd4733:0.029482258)0.767:0.004083256,db409790ab63ed2c0e52ce5ba720512b:0.012135602)0.730:0.006721452,(((f24335eb09bf403610c4432d6494c1d3:0.024792635,((72bfc841f5a908b0353452805398f7b7:0.007327655,73d97d9094b3e0a8f9f78e5d1d87a721:0.002071696)0.758:0.002031299,(3ce4241b1212915e1d8cc13314bc5923:0.003976314,(1419408961db00966c4bdf68577583d0:0.004024765,408bec23de22ca5e3292835283532832:0.003828401)0.761:0.004010021)0.736:5e-09)0.886:0.01189133)0.917:0.012454041,((35ac684d6ab50acf4454fe53446b8fef:5e-09,((df9ff2fa10de209b24df2b07c944de5c:0.014282447,0b707674ac66f2d4263ded009d621584:0.004969394)0.000:6e-09,(7e09247c7acfeec61af0ca0434ffa09b:0.007675133,2efb2841e0eb06e76228ddfc80f631f1:5e-09)0.738:0.009228558)0.820:0.006840411)0.381:0.012043299,54c2e92c4de1c34eda0d079b2a33b56f:0.003797004)0.950:0.012068471)0.744:5e-09,ce45fc280317afe4bd978b2a4a05f4c3:0.003768486)0.792:0.004474186)0.783:0.007186864,d8b256f1760cf814deab6254f6ce27b9:0.024813472)0.711:0.005468213,((882da6a33a181a4d7326a5e0a5114e4c:5e-09,(66a1df9031ed70aed0cf5cefdd5893ce:0.011498664,(((((879206cdf0328966cd126808a51e3516:0.007741009,f9f2004fa34c3e1c5075c2165d578e44:0.00757821)0.557:4.12e-07,1e7537abf14bbbefcd705cda52ea2f3c:0.007507865)0.892:0.004956676,((219ce6fc06c1f8874a59ed7bc36feab8:0.003796397,35b125c5e539fa4158cc455b209d8208:0.003797348)0.308:5e-09,(b570fac97aeac1d5ca5ac6c41070202c:5e-09,(393ff84d701941c74841c88d3723cd57:6e-09,1662f1bfe399462114f2f05ac02b907c:0.007713705)0.912:0.007832584)0.831:0.003795798)0.948:0.004992332)0.946:0.005017051,(1b37fa50e6a1d22f718c05d188147005:0.011593621,12f514e9cba223d1492d72218acb3c79:0.003773434)0.701:5e-09)0.932:0.007557916,(87bc07a10198e8945b1aac581dd5622c:5e-09,c7f62421f3ab29f651a7fb5a7211dab5:0.01547002)0.829:0.003730384)0.825:5e-09)0.938:0.007817683)0.929:0.007075521,((((1f59ec2823a151bc1fda59bb7981a2b2:0.033839884,(5cc881a1b802009c7134169e5f57006d:0.012130002,154835c70f0fc254c6f8d8901b81e966:5e-09)0.940:0.024127586)0.870:0.011349928,(ddfcd6baa1ff6544cdd8c775bbfc2ac2:0.014489572,dbb0c0c7db99cc56773de783937f21ba:0.041483408)0.754:0.004516859)0.856:0.007950278,f2f66e4a2aba74e58a202b40838e1ff8:0.00218869)0.826:0.009621437,(0b5bcb2bbfeb4c26ba36264f83a90bb6:0.008435304,d3c465b9e0814e18340796eab85b6cfe:0.012230564)0.761:0.007158165)0.782:0.002093432)0.788:0.002239045)0.946:0.011753845,((61ebd06ca73ae6db80fc6d78d969a5c1:0.029614211,((3bb5b97bf2e2dd38ec61538d1485afbd:0.007864906,(c4f8c6a6a824c38578492365a5a9ac93:5e-09,(be5006836f20263754e28c47703ac202:0.001943118,(8ee7edab4b76119227dc1ab8be2319ec:0.008183212,ef9a8e5e7242f409c1bbbbc14afa15ae:0.008190989)0.561:0.001813054)0.985:0.016124455)0.728:0.007828144)0.971:0.021484589,((1bab7d5ef593e85fee5063ae8c3707ed:0.007839498,((7ecaa7cba10f33330e3e9c984c515f66:0.007713852,37d9cf05d97d46f2504c8840c695a979:5e-09)0.843:0.007918967,(9b6969aa7c851ef304d65fe025219687:0.004642631,9f7ae8d6a81d4553770460678feab623:0.015350552)0.752:0.004151696)0.891:0.00835421)0.862:5e-09,19d0d7a58655a0714c4ee5ba8dfcfb9d:5e-09)0.763:0.003912204)0.776:0.006443004)0.045:0.005641571,(e54c4f807bacdf0c602ba1a21b4675d5:0.004306822,9ad432ece5efed908bc5e434743b0973:0.004161287)0.966:0.01999343)0.059:5e-09)0.782:0.00387935,(d7ec1ed309910a3ce053bd1ee035493a:5e-09,((1a5d3df6c0a9c2da221e78589c08200d:5e-09,((33435cdee4c267deeca0c41b32953d32:0.008030075,(0e2216c86a2043e3008610e405e97a43:0.007308685,1f040821c52d3a80bfe55bde609e4010:0.002020832)0.719:0.002095159)0.800:0.003986512,23ba84a64dd884de29f249bfcbbdf9c2:0.011878656)0.397:5e-09)0.810:0.004062712,((e0dc251a0f06d908204bc1db15ec3e02:0.034641199,(128d31a11d4d6b9117e45d8fd465ef7c:0.004051913,(7cb75c4708be9a51923d8eb060d1b09d:0.007319369,0cb7403da80d341a9eab5829af10d4a2:0.00165463)0.632:0.002423948)0.866:0.008544102)0.845:0.008234684,((543dfe4b86b038ff0f6ebd8f4e11e9fa:0.011002348,((((((((d28d2736034d866e77160e59cbc60c46:0.007832091,b0e7f85dcd06dbc9f359939353bab53d:5e-09)0.972:0.03334535,15cf607f5a1aa56abc5985e9d031b903:0.033195967)0.851:0.009639709,bda99a624b13c4e06dd222b67d0d4fcc:0.011147832)0.941:0.023021629,678ff0f07cd310b822991938a8359eaa:0.003573235)0.884:0.014807295,(f1635ca3162b782c1e279345d0cce54c:0.005072587,(436b2ea811ac473e6c677f1f373f69f3:0.001729494,(((19583c35c59eeca4b64c95df80814e6b:0.01142035,5571479400a6ee65937a561f98dc255b:0.002958096)0.371:0.002333566,(902f7326beb8c7cde8179fa9196cd251:0.003218296,03d18f10b969e19f3e8a589f3dae73d5:0.004578056)0.894:0.008911051)0.677:0.003218285,bab036a8c65f147ae8dd966a371d0567:0.003823426)0.727:0.002480254)0.815:0.010032773)0.780:0.016339217)0.724:0.005222148,(dda6d9986997269ce87ad4179772741b:5e-09,b105e6feafaafe3fd0820e6cfc5e859b:0.01638098)0.887:0.012036659)0.000:5e-09,68b73ee72699ec7595827fd8b5e88469:0.015582781)0.692:0.014678437,(65d6fdceeb16fe9521630d79ae3110e9:6e-09,(6c9bb60372736bc78ddd297bc1625891:0.01212299,61b4f40ae149db455861c76659271895:0.007832562)0.793:5e-09)0.973:0.026587308)0.866:0.010780334)0.493:0.009955695,fce5695f069c0462b06ca441ee42b23c:0.013369104)0.868:0.011540273)0.874:0.008011462)0.752:0.003465023)0.936:0.011661719)0.760:0.004005356,(bc1a1d9d41c1f989e3cf5e7b28c9f8a8:5e-09,4042262c887345688d4bc1bff5b29eb7:0.020293854)0.972:0.02020241)0.933:0.01730216,((09202ba0eae925ac2a2140e30f55b83a:0.011648938,(((b258820c6f6a162c3eb8a95f1a884d71:5e-09,a8a06fff24e1684cf57fbf9951035bba:5e-09)0.664:0.005484639,(cae35b5e464e2c261d421c3aab654ae0:6e-09,5ce8966cfb820536b816def97eb14083:0.007463199)0.610:0.005826624)0.977:0.027093673,c711537d9938ddd5957ae75a626beae6:0.017286686)0.919:0.016482518)0.829:0.012320339,((a95d25495d2dbb690cd66dbac42e7bb2:0.025147442,(9dd363f09faa309e1d1d9be4950b15da:0.006536872,(3c567cf11bb292c8846bf2a96cafbad0:0.003845794,(4090a08ec76388fe275c104e45ad0740:5e-09,e5a3d9af1ea38acdc4f525e1e982405b:5e-09)0.675:0.003837637)0.949:0.018847)0.863:0.009872159)0.841:0.015845686,(b984219e56b842517855eb67cae1cc0b:5e-09,(658e2a91fe71403b5f077f021101b320:5e-09,(ab6f76567b40d93c957e2f28ab3d53a4:0.014475819,0e9488821258ba7688aeae63737d0263:0.022708441)0.614:0.001910069)0.995:0.0289208)0.605:0.011115123)0.916:0.022504314)0.353:5e-09)0.985:0.050653206,((((cf5c7128e94fcf66078823522478ee4e:0.029091256,((def9a236baa2083b3a8396752ffabf7d:0.016262772,37056d8257fe4fcb039e6706ff42a45a:0.00424478)0.607:0.001855024,((((((d2788fb12485fe015ed068e1eb5abd93:0.001977938,dbfa7d9becc01eb683547f0a02578c69:0.007130166)0.760:0.002455696,43249671c81b23c01174f9dc75954949:0.007944678)0.788:0.002541141,((6c1d984b060a99eb55e20511cc80e6a0:0.008028901,00795c23c83135c4312f1d4ce2b1514d:0.003394371)0.868:0.008031693,1a0e452f4b585e3423524d91debed2f3:5e-09)0.901:0.002478056)0.901:0.002476816,(e07658a1acbfa99cc7f90c7a939e7d0d:0.007309535,(fca4a529116fb1152a7a064fab5278dd:0.003848884,bc64e22313d1543fa956b9e6283d29d5:0.003874865)0.762:0.002211855)0.770:0.002021073)0.921:6e-09,3f0f1f22c78bb60afb51dfef55869665:5e-09)0.881:5e-09,(((f7f01c6105819d1648ef3db56358f62d:0.007311164,4e0a0dd1f52d5d2f3ce684662059aa79:0.002121362)0.790:0.002139286,(ac6870e7ecd0b8a624455c3a94d2fbb7:5e-09,7f41d39107fb8ef32c6dbab34859d576:0.007833461)0.865:0.007724598)0.443:6e-09,(44c86b32787a0eb846a703b1e3708329:0.002095264,((571408a7761a234f8631d6805f37f4c4:0.003890978,(ae944b86690dd9702a14b6e04d2e6535:0.003590772,(e075e259b1e9adc54b83075cc98348c2:0.011947828,db35bb5570df83cdf108e26e484a6751:5e-09)0.783:0.004052251)0.881:0.008129339)0.878:5e-09,((41e0f4b93ae106acce3cb6091e4438d8:0.018146814,fc8ce5579eeb7f0119a79e3711722181:0.002174956)0.919:0.013556696,(02fc9d0ff2898cd582516d15d93386e0:5e-09,(0435202691e6c4f4663206ea3649c680:0.00379232,dd217aaad89af6bd76a05869799d4321:5e-09)0.955:0.007590463)0.871:6e-09)0.926:0.011952734)0.824:0.00723364)0.766:0.002129259)0.917:0.007551716)0.890:0.009338121)0.856:0.009144342)0.840:0.01166106,(d88173af92414db7ef86ed83c840f52c:0.003475339,05cf8d8cc82540f829a810205e20dd2a:0.012506784)0.753:0.006142002)0.506:0.005144145,(437655c12a9a1245aec947cbeebb2a0e:0.019934749,((59c2574e267a12dc09481d68a4f8a493:0.003508119,df9d8ec84550fa59497047ee3b148858:0.004391949)0.723:0.003689201,(((88d4fe7a0fc9d42b28b1ae98ef70ea2d:0.003872263,((2d05ab821135cce3e6b2d092d43be2f9:0.007832603,6b92450df3395d288c525fecdfe3d1ad:5e-09)0.808:0.00714444,(((3db76e1c65fa00843422b0a8ccba3794:0.004025159,(99b4c293668be34b22d5cf778c7665d4:0.008302113,((8e52aa7cea7816c29ec0c93138cef216:0.0,57a0656132211ec0fd6f6fe5e365823d:0.0):0.003792831,be6e031ab96f631d9066707eab378940:5e-09)0.801:0.007755076)0.832:0.007976805)0.868:0.011963401,cb9829c5ce6cc476b7dd6a79a93014af:5e-09)0.968:0.022174745,(((cc378c587521a548711349113a2e8c70:0.025683206,c51d3b24acdeed62b5ab811d69b29124:5e-09)0.916:0.012490655,(aa5a617435d960fc77094560a00e9703:0.01210797,((1428960f249db01d2638b8615a54853e:0.001776855,(20a2c961ca4c5567d9012f078630e98a:0.003970333,a345215899bbe0567694d39023b53b8a:0.012518637)0.683:0.002416726)0.891:0.007228345,43082b95e1ed3bd300c17f6958866d87:0.003802764)0.854:5e-09)0.878:0.008444534)0.682:0.00227849,(5a1ee7ed66d3a70964e79694eb15b46c:0.015469847,94bcb52e1216b53e2b82b6a40d145242:0.004722382)0.990:0.041108961)0.691:5e-09)0.340:0.004387623)0.881:0.008802506)0.366:0.003960093,e055f4c34d5ce77e7aad7cebc3c0aeda:0.024830093)0.922:5e-09,ab02ea16f320a542e2cdc39d39c79852:0.011707252)0.915:0.008419932)0.771:0.005263539)0.840:0.011465453)0.874:0.011026183,((((((2eb96a04bf7e212300de9008cf98d9d7:0.016064134,(((a2222b6e583d97873d78d751950dc777:5e-09,6e722b512222280dfcdc728b87097f8c:0.007832582)0.957:0.011540929,((((ee01437cc646b82b15ac403875824bef:0.007686479,(3889618b44f748b5c5b9623c212ce736:0.003814939,(((b9b8655a194760993e7bbabe916de972:0.003663988,((fd715a042275635c26f51af889aeef5e:5e-09,(((52627af02ea0a722fd1567e5e6ca9b1c:5e-09,eaa0cac1089d7e32685529a5a39d1c66:0.003793463)0.770:0.003811672,2c59093c51d9921122c4402b57397017:0.007939184)0.772:0.003814012,61b52adb766436164f2b7c43470a56dc:0.003793445)0.479:5e-09)0.748:6e-09,e14acec372698b71c2e56c37d901564d:0.012123953)0.815:0.003863143)0.758:0.003879445,(4ab04d3a45a733e7d35476e0febfdc5f:0.013389472,(155202321d6bd25f48d4ca1258f32872:0.006911251,8dc34a9b36ba35d35170721b34a8f2d2:0.004842111)0.305:0.003529677)0.974:0.024264869)0.817:0.007656216,(5db547769bf8a560822486f591b61d1d:5e-09,((339f8894a4ebeb48360ad837bb6ddef6:0.002127427,(6a9d0316bcd9347acc0a67f0ec680691:6e-09,47ca8c6af90e32b8fd01cbf1b4b851a1:0.003794641)0.897:0.007311027)0.749:0.00212754,078815267b9b7754880df9e83cf49f5d:0.003793435)0.856:5e-09)0.888:5e-09)0.779:0.003801181)0.797:0.003997825)0.795:0.003828732,((4a3b213c52fcf36d919e7d86162d48ee:5e-09,d6b752f22fd100ff8bcabd3c7e0c25c6:0.011860747)0.960:0.022534958,((a1d93be373387b40681e74f1d95e53af:5e-09,d3883a71cf990206f910631c2c72312b:0.020320995)0.966:0.01546725,(48af0968537f7b7b80be31f45a95782b:0.004816997,(09ed057b93dca9e15fcda2032086108d:0.011405974,((91ed8f86a74be08357dc7bc5a9ce0041:5e-09,c2d15efeece6372b3b40583bf214e3c1:0.007832629)0.597:0.005859105,(2eacbcbc17a5cc14feacbce281754f03:0.000645654,7b21e55201912d0d5a25f046c38ca2fc:0.007517099)0.752:0.00629129)0.092:0.00400641)0.707:0.004632116)0.168:5e-09)0.896:0.017939515)0.900:0.014939955)0.661:5e-09,(((dabd31563f41cf9f2abd7bfa7baaaf9e:0.003730331,9a24cc1fb3490623346a9976dbf8e782:0.003816885)0.817:0.003844773,d7781c30dd31bb851391e8f66910ce3d:0.003800665)0.738:5e-09,((66025e1d5f24fe78e324139d9d367fc1:5e-09,(51596f2a665325fe5d5854306b464d85:0.003794363,6ab7de1c45bbf2a607d66c05d9563a16:5e-09)0.854:0.003794572)0.385:5e-09,(((531b011b2feda842e47594c9cb66712f:0.007249598,(59b85220a29e1d239169c6f67fb21e88:0.007998002,(e5d01fb70757c96beb4761215620961b:5e-09,(8f0e67fd0faccc960f71777d567f484e:0.007837464,(d13be0d25a1747b9653c97c8f7b6bd38:0.007843311,(b46efbb1f06f5b481aab4cf3899a7a92:0.007589766,3f4d41f0bc621f35020b4a0a7a0fbfd1:0.003753666)0.727:6e-09)0.173:6e-09)0.949:0.007822063)0.796:0.004048731)0.659:0.002011155)0.789:0.002184002,e0fc5a8325de9b27f3d4182c3fbf0c15:5e-09)0.361:5e-09,c20ec49abae55b0d7b6660befd443c9b:0.003793423)0.852:0.003795621)0.842:0.003789786)0.814:0.003726687)0.917:0.015827562,(93a25ee9db2389c52277edb1645385cb:5e-09,d5097c332fb6fa7e709754d708ab51a4:0.007713715)0.880:0.007681571)0.760:0.003742734)0.782:0.003808691,((f13e0036f04f7888f17803ac5549d8a0:5e-09,(eff4f23d3e27d97a4377a4c34a69e757:0.007837751,3dc03f5a3dab737d2fc19b39fde96097:5e-09)0.888:0.007837808)0.954:0.011784615,((b8bf0ac6b7ccee38dd8a12cc0f5664eb:0.005887715,27c7fa84460f9b6b79427f70200f7299:0.024805986)0.000:0.002632338,(d711edfa90e4192dda9b01fa3ebdeea1:5e-09,e93f46529afe1e2e4fcf93b97d5a99eb:0.016068275)0.827:0.009140717)0.830:0.007339222)0.770:0.00391675)0.902:0.011553415)0.908:6e-09,(((57d19a9c089a61bcf720d9355a7a7fc1:0.007169531,(ca7e8fcc8f127666f68b26f26a53009b:5e-09,(((77815a526a479bda6d1315f866e9e2e4:0.013032939,(8a70839e609087975ec6632d28450a17:0.019586773,78f2d30771a27e484f51c4a51bc12f52:5e-09)0.690:0.004696166)0.795:0.007911556,(8920111f6cb44122f2d8c93530597ccd:5e-09,322736a1f0809760e43becc0c47efa26:0.007832584)0.772:0.005246666)0.666:0.002399216,f1fa836d72ec91ec62ea95953de78198:0.003913913)0.905:0.007752143)0.764:0.001927382)0.766:0.00234195,(cc31049324268bdc32032bc023232094:5e-09,(ce25b297099a36d2a8d79b78e4370b68:0.002509764,(7fcb6fb17735a42152bee8b97d2dec46:6e-09,3974e21739087a7dcc617bbd9c2985cb:0.003794648)0.908:0.002508659)0.908:0.002508991)0.605:0.003899799)0.775:0.003899261,(((8e27d7eee7416697bebaff34f25e66eb:0.008187085,((7b3c80e2f77b41a6699fa97a9849d6a1:0.009045751,0cfe8b6eb66cecb0495c63a0ff68b2da:0.003294419)0.739:0.004323178,4f12aed396d2bbd1f05ed1ce6ced82b2:0.004744744)0.699:0.002997837)0.886:0.008278801,(6bc7d0329396352f0ceaa6e04789d474:0.003792661,ffb532f9cc8843e9129c2560d18fea67:5e-09)0.782:0.003767869)0.803:0.003723916,46f0aa896d9ddbc5b5c86753327b53ed:5e-09)0.731:5e-09)0.955:0.011484094)0.910:0.007580241,896b3c98124cde957b3551c10e7e228d:5e-09)0.772:0.007836098,c80123305d9c9453f9f75ba437700b97:0.078579538)0.730:0.005910683,((18f53fa5824f4e749d8779f156294d9f:0.016965036,((((275bfa5cd5522f02e44d6eb546b35316:5e-09,(b14166d382fca89a63c3af32307bc501:0.00783796,c4688d75b234e766b330747095a5408e:0.007836968)0.894:5e-09)0.927:0.007594409,((((((75d61ffe0936d2d5d1631eac5837f098:5e-09,55bb3735eaacf6259b3fd8f26732f9b8:0.007832681)0.848:0.008139075,(c0b16f1d1ed5ccc8abc0b02c15dcfc52:5e-09,fd4798e52aadeb5b19bde824918e8575:0.01212266)0.743:0.003499593)0.730:0.003880645,2e52becdf80854164957500dae987b76:0.062646422)0.831:0.00813687,e53fa76ff5a8094b76fdd93e8a07baf1:5e-09)0.448:5e-09,d0ed22632925b4e6637e077f0acaaae3:0.007837957)0.846:0.007835255,(e6b69c67c34efea5a1d1a40e37a98853:5e-09,((9e3f72f3663db6cc1b47dd142363bf95:0.003827471,8fb203a27b182c4f07c37d9c35cef857:0.003907667)0.793:0.003824851,(f7338d48e58a7a36e9effd8e74cfd19f:0.002508423,(3a733ff9540bdd9c27d62718c341e1c8:0.0,4b6597019ed297dcb1cbb1fa1b4a1ecb:0.0):0.002509478)0.896:0.002509515)0.863:5e-09)0.906:5e-09)0.737:5e-09)0.965:0.021135595,(((fce0374b4bbf7152c6d022ac985aef60:0.004105423,(2b824a4b8d932ff9eb37bd6c8069f78c:0.00729461,50d5f1f43031cbedab282e1dc5c48c91:0.011921802)0.208:0.000658514)0.996:0.035888975,4ae030ec81b5a43bf43af80b80b1b9ab:0.030172352)0.000:5e-09,((6170d69061338046bbf3960a487d3912:0.009019293,(f6e4459f94156231ff47389725c3f8a1:0.006474009,(e30a62795c33051d8b6f19ac48682004:0.016223161,1603e25430521c3b6c130472abf8b44c:0.030302267)0.868:0.009805717)0.960:0.017366627)0.000:5e-09,(ac6fca1293d87853afafbb6e74c57da8:0.006160251,(c1436ab8b4f128e1efbe18452982ed0d:0.007865436,(7803dda432a98fd699e9b6d48b28aebc:0.00429993,ab3f9d91cddd69d9daede0eb46800751:0.007457623)0.779:0.003971955)0.765:0.005520577)0.943:0.012546946)0.000:0.005886187)0.745:0.004029635)0.964:0.023333035,((3926fa1f2700c8eadf47016a6e4f5622:5e-09,(dab824a5cd34d71d44eac988efceca40:5e-09,2d0b884e6eae68c4607c25e09b4e21a8:0.007832561)0.918:0.011656269)0.722:0.004745266,(6d9bbfdb1433879c4ac69f5ab6ea8f96:0.006479501,(fd3aa241e13260d99e5f699c6e3a5185:0.003793476,a787b39b1342dbed10ed5fc493a6de29:5e-09)0.794:0.006795331)0.673:0.005788544)0.968:0.018125672)0.764:0.004368198)0.903:0.0133624,(c62dcadf9d39eb390f11da3b5765daff:0.00364506,(84891566937b92b4f8611d8e6c19be36:0.008394712,97a8d1187584f4b074073c21a1c211d3:0.038984487)0.782:0.009143835)0.989:0.04432254)0.899:0.014525005)0.786:0.005123248,(((3df0418e861d0a19e7ec9969d3e184a6:0.009387438,(f6ce4516115f56edba3fbbe5f6b49fdb:0.006695811,(3e1891801f8ff4347c1eef1b864cb06c:0.015860171,f4342885cf45ab567d7b0e428d2130f6:0.011161604)0.812:0.013065624)0.748:0.005955462)0.849:0.008527203,(37ddcf11b46dd24beeca2c0445fc9d0e:0.016869803,dab12b09ee38db2ec7685a352e0987dc:0.027447364)0.317:0.000330663)0.806:0.004754151,((fa404ed155b24a630f16c9e3752481d0:5e-09,((95281afd73374c2298d21e38dad0c0f8:5e-09,(da9dd33d8793e522ed08f13f1ad181ba:0.007837456,d3a518693a952e086a8b7cf163d25c31:5e-09)0.874:0.007837565)0.908:0.002508842,((0f2860a77c10010396304c5d58e46457:6e-09,((9bb517020ffa4722975aa3f708cd2f4a:0.00385116,4212202c832d2b882713fd0a87491b51:0.003885737)0.753:0.002553254,d0e8dc3b59f4e8136f62cd93d59b41ba:0.002482628)0.889:0.002482538)0.797:6e-09,(aa6499e2f53c644a60ba0ee119c2b3c8:0.003903075,7798c7db83657c14c15bda2f54a612e8:0.003904017)0.782:0.003900294)0.908:0.00250923)0.908:0.002508914)0.936:0.011731234,(3b97cbc78cae1d445773a83eadda9c0c:0.007699329,(00f072a8a5f32d0ed813b6c05f691151:5e-09,((1f352b4a6a2af80840d5dc62d73715c6:0.007923497,(dac312e9206ac761899c10c612f8bdde:0.004223697,7cbbfc66d06c6a6527232f1586e18c9c:0.007662799)0.771:0.00448424)0.861:0.007524715,8a44d9357b39487ee98acb9e846f2f6c:0.002092314)0.776:0.002093255)0.892:0.007772825)0.772:0.003802778)0.780:0.006389177)0.812:0.004659672)0.000:5e-09)0.864:0.02271811)0.832:0.018043346)0.878:0.019127832,((e5adc3123ab454947ee575625ad97cad:0.072556444,(f215f03cdff814eb78052130e4734cb0:0.005248244,2ea9d74457df1e22b9888660b895bff4:0.007060779)0.964:0.052622472)0.805:0.018900972,((3234dcde32564f85d79fb26e024b4196:0.009921125,(e0dfa691885240dbcd9e9c5957f2a421:5e-09,c2a60336677672f7a391af985e5ef8f7:0.003792228)0.618:0.002348377)0.975:0.068359834,ad52e1150d33964108add671ba1edd09:0.078937686)0.353:0.026489988)0.906:0.030488582)0.851:0.028753341)0.845:0.021353101)0.479:0.021433154,(((b63f0565bcbff6a6914cb1c3462c52b6:5e-09,(3574b8a624c826a5d24bfa180c891954:5e-09,(9eacf3e9d304815013a28d175d57c61a:0.003795632,ff3b1d582c935fea26434db38cb9d965:5e-09)0.741:0.007832586)0.888:0.011900019)0.971:0.074978139,((33c22b187849e7a9094ca2bc8e48f94e:5e-09,(53ec2279744f21086fbc284142d3f537:0.051896301,(81acf105b4865cbb7a637978fe3c823a:0.036489703,a4888a9de42a4bf18c58997b28ae0cc0:0.099093617)0.090:0.006780951)0.910:0.028338965)0.876:0.006665806,(78e8b0c67a26ac64aa1978c5f241b591:0.004983946,dfed945a5f837dc56457efa47c346523:0.035323337)0.843:5e-09)0.942:0.05983757)0.823:0.037270337,(a15944afe03eac0ac2b9d58499d00e73:0.081334872,(99eab915bb563da751e5ff675660e4da:5e-09,d8fc8019ef51a69c7f69060f9cd20eab:0.008301563)0.997:0.178894606)0.915:0.06382759)0.992:0.114960837)0.483:0.002972171)0.922:0.025584026)0.890:0.024124407,(((((361763de4b327c6d296ae0fb3a88ee67:0.010414315,64b2df94a8dd0a614164c227b4ca7f6d:0.033365249)0.935:0.035138413,((139b218b46e6e3e590792abea5b13d4e:0.031845641,(c48840e76a5c12f65a821cac8f1f8c26:0.029592696,(((569fade3365284e5b2645f7f22986bd7:0.003970197,42fa6670ef6307ea1997b1c7221e83af:0.007723898)0.897:0.00845338,((e9ba08a0730d083173bdbf6f2acf9d26:0.03796246,e032ff1a5149e84dac88e662de68f4f7:0.011198735)0.459:0.00567692,(0ad87d458bfefa149e853dfd8c681449:5e-09,(((52b4ecfcb7e35b99eaaf1f92ff64c161:5e-09,(352fd4fac180e8f216fa869051d62ca5:0.002129518,2a7e9cf7e1ab0588f73823168c8354e6:0.007311356)0.749:0.002127572)0.875:0.003795258,(ddb2b7aae44c772b8a1376abac84e0a6:6e-09,((645efb24f7195dd46002f768f1644a12:0.008045503,(bbf5bb6ad95d712c3ea5d9929adb289a:0.002452773,cd9c73aa823b33d20aee895042a27d54:0.002452644)0.777:0.00260866)0.174:0.003917112,0f1fcf6a6990ad1dd2ec656ff246913c:0.007832564)0.837:5e-09)0.850:0.003795128)0.573:5e-09,(6832fe40e5b9418a037fd75881cf981b:0.002507292,b06ced6e6c1e41120d6542ee1b967e2c:0.002508378)0.896:0.002512831)0.862:0.003725605)0.626:0.002567762)0.751:0.00552837)0.766:0.003616695,(((349e1451f009bf3514f81aba8e773cdd:5e-09,((a1a681984aa5af0778b04b3ecc6c11c0:0.0099699,9b97c6ea47bc77b045d81069ddc781d8:0.022316716)0.863:0.008108657,((4830de256bd3e1e4d262a8a430a72c12:0.020594682,022dd8240da9961f5bf1441a57eef563:0.007457314)0.382:5e-09,(e2346d0159b67b8061e3b821adbcab26:5e-09,cd3dd97be9edcf664a690c2a02d95cb6:0.016655474)0.998:0.027429556)0.146:5e-09)0.933:0.009543421)0.710:0.001637233,96d40904d73442f17c649442ceb95e3b:0.007356319)0.714:0.002171277,(8f4dab1ee657b95142b13cdcc18ea21b:0.001430859,(49397c1ccd04f048d5c40fdf36119df9:5e-09,161445516ad6d2b94c2c3938e0b52bd7:0.007832606)0.896:0.007371685)0.770:0.003208133)0.767:0.004255513)0.726:0.004720221)0.936:0.023753309)0.879:0.014163525,((a66fa5fc6e3ed79f354c47c20a844ec7:0.004571978,(02d92fe6be59b92a78a102e908856e0c:5e-09,0aa5afcb76a6e3527054d44cd717297c:0.011900028)0.997:0.093733421)0.947:0.051459759,(((51ad5aa8b291b38ea73be47f769bc843:0.018769215,((ae3965e62c277f93c5405c700eebe00e:0.007269704,40cee10ee93c4eb4183ffde9b22babb8:0.009392226)0.882:0.01520213,60977cf8b768c923b81a93bec2bf89a8:0.019327059)0.827:0.009383265)0.699:0.003311455,((c1b50e6d13b24ea7c188b0b15403e4dc:5e-09,(e8604289e4c274da0f6457360a5d13c1:0.012123839,444c54d5b7b253d42cb224826930d490:0.007832545)0.000:5e-09)0.880:0.008540841,(cc2922985e54d2582a990de82b9e2822:0.007541651,a5b04f74541f3641fc82fc1013e42822:0.017050167)0.804:0.007637963)0.896:0.012736802)0.763:0.005598007,((bda54c55d3bdcbbc80e8a0d556424d5c:0.030305113,ee068d7cbebb90bb18a0090c052498a6:5e-09)0.987:0.030904283,((f5a5241de572b3cbfbb0216322097b9c:5e-09,52d16f838c6c2b0fa02df7ba6e24b2cd:0.007832563)0.495:5e-09,(d8be832498de66dbf3a06bde74550e0a:0.011147135,((a2ac369db52197d2e42751ec57c0c9be:0.014046175,((9d3034df10d01fe583dbe8491470de9c:0.005573941,(bb7b221b1d1d3711888c80864773593e:0.005562196,(3434271f1ed056f7de90b85882790826:0.006684248,(((3e984b10f7d3191d7e48cc52f3dd7ccc:0.004294807,(b1d6337ee1329b95c06befaa41a60691:0.003828407,10c71622e9bb1544f8c24beddb730329:0.004014928)0.739:0.00380099)0.773:0.006311538,(a16ab421ccc6d4caf844d7ddcf379dd1:0.005741862,(938fc2c57af5e41d5b1f9350cde24da3:0.011407983,ea2d6495907dc8115b3824234a63b336:0.005941961)0.745:0.004855029)0.748:0.004348616)0.764:0.005632885,((96812b6e1dcd6a6482bae12148e3ac43:0.007941401,(bc265e3a9dbc36ca532abc6617f55da4:0.003232121,((13ea56c5a811ae7c7b6d2a55d49f0bbd:0.003794566,f57c4bd01936d88f680f8799e95a4cf5:5e-09)0.802:0.004239085,(db9e21dc091384c94a5594f5ffd50e91:0.003671734,(da2e7cf3346a6702097bf2e4fe8a75f9:0.002712975,9429c148252639b2e6d26f636ea5f795:0.006967712)0.114:0.002112259)0.768:0.003927503)0.778:0.004576099)0.755:0.005339909)0.718:0.008310994,f7979075c87e27bf672fe03141aa21d9:0.018792598)0.800:0.008087194)0.776:0.0047771)0.261:0.003547425)0.869:0.00949066)0.288:0.007843849,((d7b05be93282c1ea75507cc5beee6c9f:0.016495941,8abad9511db5f161d2508983d6eeeddb:0.010601427)0.000:0.00059922,d22dc6106561296653c59ef11ccc6948:0.05589207)0.753:0.017550298)0.000:5e-09)0.828:0.008427086,(((6124f68f21a99c74a21ecc1cc6280761:5e-09,(8e1d12d66a597a4a555121e81dadf9cc:5e-09,1b50ca920177ee9d9d5fba23e233eeee:0.003794136)0.873:0.003731653)0.825:0.007832564,(2af3e6ed2eec243a1c6f983470fc45b7:0.00379465,31a1e6b1eb1d7a68ba7b76c6f86df758:5e-09)0.000:5e-09)0.955:0.014448136,83e7d2da86ea28a13439eb576c8ef390:0.004483195)0.000:0.000490645)0.833:0.007925547)0.000:0.000231811)0.925:0.01384246)0.725:0.004821683)0.992:0.048370485)0.647:0.002520481)0.916:0.019296038)0.907:0.026936112,((((54098d5b0ad71a9907b829ca9862a7dd:5e-09,((f70704f4e4743a2a7a45cb1f3f5fc50d:5e-09,0dac971cf4e3805b51893ef951435c58:0.003711513)0.784:0.003906881,(ba1f7b4584138d8a3433188c99369c0d:0.00211385,9803a9b2329f41e03402786e4a54d23b:0.002113974)0.842:0.00767089)0.780:0.003907627)0.890:0.011546615,((((74ed085ca9369ccce0c4667dff1e8336:0.003737442,(bb3d0b77e16561b40bbc4efe7e80b592:0.003794426,c8c9a010d87808b5c0721045bbd6dcfd:5e-09)0.804:0.003820427)0.795:0.003835706,((085dab3eef51b5e9e513378387785883:0.007688584,(31e9be8defa00efe115c9fa03b080451:5e-09,(1b7c109bd5fe2d66a5e7402a45e00906:0.002121357,9f7a8fdde39a49fbf80700e5a49060a2:0.007197132)0.737:0.002116851)0.141:5e-09)0.840:0.003794258,16e44920fde18b1927e4b84ef9f1c541:5e-09)0.747:5e-09)0.829:0.00379386,6258f6589ef9829861f879be14c5fd8b:0.007832563)0.391:5e-09,72db71c8756eb7c92649cc528e98db01:5e-09)0.758:0.003970409)0.848:0.020173863,(((2de5e13a87c9df81d7ea1f3dfa208e42:5e-09,(0550bf20a4b181478886e8d454ae119d:0.003669158,33f156c79dab3fdbd2d8725e448e8a09:0.00826327)0.876:0.008279067)0.777:0.007832607,fb14b6af5b0857cb27cf18a7bdb245ae:5e-09)0.761:0.00787355,((4d45a15bd82733ab9e10379b700f4a07:6e-09,(ea02435b30265d26c17e7d2439acb8c3:0.011460642,3f18a0e9319b43a166a773a50179e177:0.006142026)0.799:0.006690987)0.956:0.020548009,(f89c299aa3e2bf02e5639d10d992f1cc:0.007089395,7bccc55a152f7b64dd6d575e4f372871:0.004642266)0.965:0.022301067)0.808:0.008315743)0.111:0.005911182)1.000:0.122382013,((b06fb19974ca0037fa80bc8eadc910e9:0.03477072,(0147ddedbcc8f9acad31450fb324021c:0.04153263,((244e867620b317b297ace7cd0ee0b61b:0.003828971,(1aa1f9dd8aaa0ed8aa1f3757eff99968:0.011606745,((eec140c8f16a39137e28f7ee8fcd1181:5e-09,6945f49f0f641c40482a607c28007689:0.029049259)0.821:0.007323728,07000900285683d584aabe27cc2c2361:0.002038662)0.147:0.000446876)0.070:0.002038847)0.000:5e-09,(577a0f802e2b4752ec6c635f20d42c6b:0.007832615,2a682de592a6eeb7eb1ec4b792ba5e33:5e-09)0.799:0.003828171)0.736:0.007186782)0.909:0.075698695)0.999:0.159570665,(((1f9f10a3bc0fbf5973e5a6b9db499b51:5e-09,((((4e1d8ffdf7fe608ef2d4dd80194f46b9:0.023947586,(5ffe587a936ee48f37b40e15de0642eb:0.015461386,feffe0f2fb3e4c8ab3cf827f57305ea2:0.000335777)0.912:0.036892265)0.844:0.032214543,((dcecf26ec7a431982bd3378b445afad7:0.00385256,ed41add9811173bcf65e2ef309b3f0cb:5e-09)0.805:0.00384293,((b8828f1f7b06e356bd678f0a54955bd8:0.0,360281d073a03e743257d372d2716982:0.0):0.003873974,6d93cfadb4058741b1ee28d95dca3e3a:0.003951747)0.000:5e-09)0.951:0.042275029)0.853:0.021145209,((8dccb2918f546e3541fdd6a7e6741a9c:5e-09,(b22a19eee0c05a127e7dfd8fddfae77e:5e-09,2868c96ddeba09728ba1269cc31a318f:0.016312725)0.952:0.015883948)0.913:0.035490077,(e0197d3e7e7b78ab91fe6e6862bb9021:0.002297564,4e6484f490695ff790a3abe3731b80fc:0.010023819)0.993:0.10745036)0.731:0.033710556)0.000:5e-09,(e710bd018d9d79fcddc3816911aa584a:0.017815932,(dfada37d566e322defb3c0adc40b06f8:0.005136573,((b1267b65bd367d5958f364eef03ac86e:5e-09,(7b8da6859cfccd31d350c5848ea34856:5e-09,dd698172d22c77c65d727bbe8cde99fc:0.003772306)0.729:0.01205379)0.981:0.023210214,((8120ddb6bd4c4a5f17c8023f9061ef2c:0.013300118,(2398cab47d9c00ba968569d7a39638e4:0.001167931,0c29aa57d7efc9f4c7c26ec507c3de2d:0.02332983)0.790:0.01389381)0.000:5e-09,4ba7273b1cf9c6d971356cfb48547a8b:0.01546404)0.862:0.011964358)0.000:5e-09)0.963:0.040330987)0.945:0.066841758)0.899:0.06186038)0.990:0.092353972,((((((45cb4fe45854d87543444dc04390ea39:0.07299274,(af492304b12ceb5565cc6855b8904f26:5e-09,(f32e9ff56a9715a3164757ad3c45bfff:0.007515518,bd7893daec9743da1b1d775fd171c4bb:0.016533345)0.232:0.008238903)0.868:0.017666815)0.854:0.011969777,db00fef621fb845cc522879a2cc6e39a:5e-09)0.912:0.017470151,(((19ee864cf70648053960ef92d4571bff:0.06355483,(720ab1c5f60ef55b079e2fca9a0375d7:0.089524458,(7ee70577c694e1063b03b4131fe80025:0.016628711,5894494cad3fbec806147be1e146529a:6e-09)0.971:0.049055497)0.109:0.015150816)0.838:0.021998645,(7d00933fc17a32c9fbdb9501cb9b9022:5e-09,d48f61dae27fff5aba2b7f86fc7f6e4d:0.007955538)0.762:0.010377579)0.930:0.027379941,f685de6f129bd5a68c5bf206b30137a5:0.011674687)0.936:0.022654834)0.750:0.004032607,(b3458aae658c98377bbeca0c2f467213:0.034690358,f4b87b25ee328b2aaaf37a20e853f74f:0.009600394)0.933:0.022627422)0.780:0.013735617,(0e03eb4a4b8a93bf8782af43872f05b2:0.018540426,769d81303c5ae9db38e8f68defa9adee:0.006452344)0.906:0.025547221)0.927:0.051783601,(c56ddad8a47bd720356b2c0cc4e01eac:0.063013808,((4df986c6509a548876fb69a43ad7c62e:0.028347507,1f9c13cfc908b0ff8c31c8407fa81a1b:0.086992981)0.934:0.049714114,((1b2a75eceaa308b37dc9bc0bc3192c76:0.003877933,(831eb683ced607bf96be27184246df41:5e-09,(551641766bcf8172ebfa6e1777415a4a:0.008163914,(3e7ae10eb3de51426d77267ada857afd:5e-09,((5356d9d9516538b1edaa2ed4d6e639ef:0.003852575,a31a35c4397b5df0a22d6d10b2904697:5e-09)0.777:0.003882339,(fb744147b381958203e2b911fd30965b:0.002240279,bdff2c323a0f9de84006a41bb689c930:0.007340813)0.042:0.002258215)0.793:0.004067578)0.734:0.003791017)0.796:0.004066197)0.760:0.003879735)0.950:0.012310938,6ddd194a6994bbce4efd6535914ceb90:5e-09)0.970:0.046892355)0.013:0.007468155)0.697:0.032830291)0.897:0.047463573)0.790:0.025055726,(((02c82f202aaa73c03bc2ecb7a5b6c8e2:5e-09,(27d3619c333dda88c946b7a8301ffd36:0.02979982,(((((b9aba365d095d39ebf799575c0777c07:5e-09,(6c88d58299588655859b028f4826cdfc:0.007590539,((360fe2e8226b8b49411f895e3c049a93:5e-09,025626aa2b896ca30510e75160412992:0.007832549)0.868:0.007515905,(c72eb71e1f50003e20d68761c93ba97f:0.003792673,879226bcd8a17464477b5843b4f81722:5e-09)0.084:5e-09)0.839:0.003792356)0.067:5e-09)0.829:0.003793374,(81a34c08926f1c32868b73e55c91a21c:0.003793493,(6d75d79625a40b56164963f4ca9329ee:0.00373167,686742ad8d0d12ecac2f1dd9c14c6b2d:5e-09)0.637:5e-09)0.855:0.003792933)0.845:5e-09,24c46153ba637be42ef73c6c7cf67774:5e-09)0.914:5e-09,((((b4fd8ca6e9313fbb0a342a2250a9fd96:5e-09,((d56fb5e465ab25912752d04c81ac6832:0.00379465,9b34a1e47307f7950c54634fa174365e:5e-09)0.895:0.002487933,((7ecfdea8c38f220a3bc0c13ad351dee1:5e-09,223f66aa093794e5753235d77035e5e1:5e-09)0.860:0.00798538,((14c1991b0faf5d96bba23a3d34a63df4:0.004004274,aa53426fe3a4beebc715c6ad5a348305:0.003735769)0.841:0.00803529,472544aac396cb6ee0773c590e6c63d0:5e-09)0.799:0.00398896)0.774:0.002441843)0.904:0.002452611)0.798:0.003875023,(0245f9b4b921315c3403b5bbfc222fb8:0.00769921,9eddf1432248a3dfcdb3fec79ef5008b:5e-09)0.763:0.003904334)0.798:0.003874493,4151c52ab548781b61ea69012420a1f3:5e-09)0.797:0.003791356,a527cf4da77710364f0d2dd8168e216f:0.003821929)0.782:0.003881563)0.674:0.003283705,(114890099d9b58f9d8e1a079833b500c:5e-09,((56f3727f7373ec4d803cb36dc757a293:0.007575062,9bcc902e3a48ee68b42a011632d50844:0.000522492)0.765:0.006364081,b6cd6181dd75309ad3cacc6d24e303b1:0.006754019)0.771:0.006671949)0.750:0.004366241)0.957:0.017142933)0.459:0.004031914)0.960:0.051590589,(2b592a1829533649d57cc803e087b0a8:0.040648568,2efea91a05b943a8c7d3bce6173ecf69:0.033787011)0.941:0.04805679)0.923:0.045803932,(((f8a60a5225c605e4a5e071e6f477d8b0:0.003703217,cce5491a17f6a81cfba0b30a244bcf7f:5e-09)1.000:0.076284337,((6cdb8733c91da88725d0f0e595f69b82:0.045782789,(4b1457c8fd1637a4d5ae6853e1a2d1a1:5e-09,(((d1686ab26019cb589622d6f140fbc4b1:5e-09,d8cec361402dd72a0fc879e4caa92082:0.003740619)0.791:0.005850378,(81e945d7a68fa4410de7bd6d788d8449:0.012091738,080e392b316832202c656049a0d05c6c:5e-09)0.844:0.007765785)0.737:0.006166659,(cb44dacba03a85dffdd05df8c2eaa5fd:0.003805838,(ce4f06ec0cfad226058b6b7a764c6e28:0.015714117,(d3e33bd9b2e7fcc74b722a8c53af6bc6:5e-09,(1b13eb7c7275d0724331b13703e8a081:0.00375053,031e2b0bf87f54cc2df224df13d65f97:6e-09)0.949:0.014027336)0.721:0.009296185)0.809:5e-09)0.678:0.004346957)0.965:0.020267149)0.947:0.032161769)0.668:0.004764956,(583449a526e502de384ea9f60574fc4c:0.021426048,(91d3c10859393367248d5a0922b422a4:5e-09,(4d6a46209b0ce48aae9fc63a6f29f659:0.033753365,(0e965d80f991dd7767760ece6f8e9c89:5e-09,((6ab4dced94111a7c546754bd6a330ee9:0.011941725,b309a9b07d86fbfe529864b90ba7e2e6:5e-09)0.802:0.012130844,0669ea2b61265a3d98fe3be27a75c9fc:6e-09)0.452:0.00783193)0.983:0.047973516)0.850:0.028310456)0.987:0.070465961)0.903:0.03442763)0.461:0.036814355)0.760:0.013118569,((84b272d6792d8ab7844a22d24b70340f:0.030635673,(b3d9a8b98344c0462433f68fb394018a:0.098580589,(831d0006df4f457e29ed063855d87286:0.020810508,87758597db82b8391adb1ea952b9e4f4:5e-09)0.926:0.02311272)0.724:0.010167919)0.000:5e-09,((4fdf9a7e5a16ce675300c59e15350436:5e-09,(c646580f31599f2964f13e7bdb2c5370:0.003253684,(9ee3b0daf4ae02cb5290cc914a7b55e6:0.007292211,b7ef67f1a7da5f909fcbdcfb2de311be:0.000946537)0.785:0.008073149)0.948:0.012683989)0.890:0.013847812,(((9178d03eb6642ab8e55ba312f429ec27:0.012765923,40780cd00394d67c21ce00cc1f739898:0.010813785)0.000:5e-09,(94ced49dfc7205c8664bd0e730bc41c8:0.023984297,(((7a15a5c28d8424edc978f3d71fe19458:0.007306374,aeceab5c6b378c820185e3416ae161f9:0.001693186)0.621:0.002565223,(ac460ef34386e80609bb041a2536f086:0.001674784,65fec76464185c83643d28b56111f55b:0.007295263)0.764:0.002695265)0.940:0.018060974,(1fc55e9311c691cc8f111fdb7f4f1de6:0.015525472,((71dcdbd33680b08d517ef1b1c7fc7278:0.010834611,(b02ded75a3c60f64e9a5a92ccc59c480:0.025083309,(1e9ee8d9903f5894468b46e12c5239e8:0.004107598,((435cbeddecc24e0b4de7865bc2372035:5e-09,9c84d0198815a925a54c9ad360ae0bac:0.007832605)0.915:0.011829654,23c1e766360a6ecb49d7676388c1dea8:0.001481185)0.497:0.002321462)0.730:0.004586552)0.067:0.003919822)0.774:0.004531815,((d0d68aaa31ac6fe7a4fd0ec0647274cb:5e-09,0914294f03da91af50399f4ddc511241:0.033773803)0.866:0.011589835,de602a19a7f7600d4304a120ec602d7f:5e-09)0.792:0.004136558)0.798:0.008556514)0.859:0.008626602)0.823:0.008416828)0.930:0.018124256)0.931:0.016506582,((((8520586caba9b8f06a34efba22f708d2:0.00379448,(e6d4ccc8d3d4bb943d4ecff4b58dcb8b:0.015857612,d4fc12222b5387ad89a0ddf6f64c8b7b:5e-09)0.000:5e-09)0.992:0.050175941,((11a3262048c44f3f1d28865a5801b27c:0.003781596,201f33f4ec633e2a01064024d791b91b:0.00489436)0.966:0.025111888,((00a96c33a851349f16e97409c264dc02:0.020070743,(082300dbe2a39dc25b6e24b1318a20a8:5e-09,(a093609eace207c07a5f031c022792da:0.00786522,7f5173be8bc410b6d2d75b3ec134e8b9:5e-09)0.792:0.008624515)0.893:0.018365383)0.899:0.013689076,((7c39905161481fb66a130699266f607a:0.030065983,(((cfb4eb8852a2fe619600e453f49f55a5:5e-09,(ccd440b1a9210c9a9a2d375680874baf:5e-09,425de58932f825a3f9b0f51b528bbfff:0.007832634)0.932:0.012123536)0.874:0.007226119,(4fedb2522464a0ac88dc707a4033ec0d:0.003851553,(dd735c1ab8f1e964d638442f8bab9a01:0.001899026,1b9272b5b8ef12b5f0f0efe92b1882e1:0.011598567)0.708:0.002156844)0.628:0.001106147)0.793:0.004071893,(873e24651c5e8b30661011362d06dd41:0.008061452,538039ff7968f7b23c9307c6fd1802cc:0.007930889)0.926:0.016921766)0.672:0.009784863)0.889:0.018814279,4397aa63c484e0aceec5b8b23f536114:0.026865799)0.864:0.009656762)0.759:0.004430837)0.834:0.009610411)0.940:0.019179451,((1a720d6119fcdba5c08a9a4e2002c8cf:0.067195059,471c2b45230128ee75cb25efc1dfb754:5e-09)0.909:0.030065955,(((28a1969bdeadfac38f68ea2b10fc2cca:0.023926963,f79f7921cbca20309ecd7a0b44cf8b0f:0.036619381)0.828:0.012444449,(f7a3da9ccd4383717b1466fd7f21da10:0.012124066,f7001ff52b12fc7aa71f0fa70d108254:5e-09)0.942:0.022538329)0.893:0.015277434,(0b016f9f778177139b2901e3668e3723:0.048924542,7d6c4ef56ff8b282e7ccf1a3215fca8f:0.017900513)0.000:5e-09)0.882:0.017012575)0.821:0.009711171)0.866:0.009169646,((((((d98491232ab1d9b72141e9f5149939f8:0.008396813,e9da8268cfcf20f21c554f36ebcbefe4:0.003445342)0.940:0.012679963,99e52af4011d363caea7317e2c0bc23f:5e-09)0.859:0.007839285,8e81d7f41b88f026ca4cf720e138f8af:5e-09)0.822:0.01057843,((85535dc1569770e776a6e6387182aadf:0.01434615,((7ad5a2af4823b409d8389472abfc785a:5e-09,((d0c9971215b2de6bb5f4203e93287417:0.0,ccc0f8444c2f91217048782d20788841:0.0):5e-09,(((4f0584450b4aae2e63c6900fd9b29da5:0.011946405,6f4bca1c45b5784cadcce692b4277d1f:6e-09)0.971:0.011670908,(4fa4df486361bc3f4e080c03039798d5:5e-09,(dda27aaa46c6173fcd5bb4e5d822b713:0.036418449,db889787c43e14e8a7276cc17d9c4694:0.002382656)0.778:0.005244864)0.838:5e-09)0.392:5e-09,d4ee576434e442917569e076aed00819:0.007837863)0.941:0.007836279)0.947:0.007839431)0.914:0.012808962,(2f20d4b29c65c6840019e1ec28436957:0.039692499,(aa4877f59fc19d0756a8dc214e5ad74e:0.007556422,((04b1ebf9b123190944914ce4fe413be8:5e-09,((d55e33762497903b7e424838ca6390c6:5e-09,8145ad83ffc3ad790e26d00f32ba343c:0.003794646)0.779:0.003901624,130dbf72cec7ced52b8634e21bbc6ce8:0.003902987)0.793:0.003904176)0.989:0.032376279,ea36cfb27a7af29fe0ce3df9191a4f81:0.011637254)0.615:0.006659736)0.764:0.011148786)0.788:0.010112133)0.883:0.012766853)0.711:0.004975627,(((6b599d75cd0b34c9457210660fb9f109:5e-09,(e0f1298354653513fabb4d2f04972689:0.003907726,48c7ae63be912a153ffde9358c21ec2d:0.008195592)0.766:0.003907291)0.782:0.010175223,(c35003fe789fa839a2802513b0306d99:0.035499099,(53f0c4510c0934212b2225cf90de6fa4:0.046377657,((a76377c54ec18514ac8f310aea2f18dd:0.01204016,(22284799955947f5019fcc18b3c6f15d:0.032890284,f5db3b3d2291cffcbcb9930f6a709012:0.011080953)0.926:0.031104856)0.906:0.026903955,(9fd7d341069a93c7b12541d69bbd893d:0.033325558,b57af187e218ecf880d5ffe3a8d16e39:0.041411589)0.713:0.017402875)0.607:0.020281406)0.938:0.041209065)0.810:0.019894449)0.784:0.017903067,(1e6dcdb5590a0618bf0f41a44fc70604:0.020329377,(a06d3807cf597bf54d459e93e034eb91:5e-09,(f77dce4fef9d07ff29df81792c893cdb:0.004153041,a9215cddb18cc7da8e5f0116d54d25bb:0.001270554)0.754:0.002620676)0.000:5e-09)0.367:0.01014481)0.900:0.018364058)0.870:0.01092632)0.000:5e-09,(((c8c14c030f3c9e777b41d816292e1f12:0.007832571,(4bc5d39e5e24f5d5e7071b3ce5495d0b:6e-09,df7fb5ba63fd70372e9559939d194e65:0.007713753)1.000:0.038898449)0.632:5e-09,153146612e936e10e70ccbd59d42e20d:5e-09)0.913:0.014863214,((fac2a2527de485d5969447737f9a3989:0.007832641,58727aba0aa0ea5dc74990855963ac5d:5e-09)0.848:0.010830712,(d8619716b679d52fd8a6c95cd2301a7b:0.011229007,(864205acf1bc8fe6969fc73c8428ebde:6e-09,ab0269e482623c8045cf4184d0ae7f03:0.011946657)0.616:0.008408449)0.613:0.008734863)0.848:0.011995518)0.733:0.011488832)0.935:0.023366459,((f34c295326831d0443d96dfccfde1107:0.003803367,((48e452ac60f2ec2079ef66e266da7d80:5e-09,((985f2e78580bc1b8feb2b629f0a59c73:5e-09,0fa6f774b81e2e18e9312b07efbfe6cb:0.003792521)0.925:0.007667904,5bd37cca10475875bcb766214c7835b6:5e-09)0.909:0.007832547)0.909:0.007911909,((aad4a2dfaf584d1b96300015348bce01:0.007246469,(c52ae4e252ade55d016cb75e8f0b1836:0.003737427,bd54cdf49f3d652c20001902f5d49563:0.007855842)0.936:0.014162729)0.685:0.008768997,1e7ea36a6677c553aa1bca03008dda9c:0.002892591)0.754:0.004747306)0.767:0.004066649)0.949:0.029777419,(b00d0e7fcc426361c788b43dd688f488:5e-09,((ce0a266ebaf781f32675c9023f0ec9d9:0.0,ddd8295c2f548eb0819aa2b3cc792235:0.0):5e-09,(a8e7ebd78b8a4af378ea97c8c5a27d5c:0.003907822,(7425ae95904801ceda7ef7e9076bb881:6e-09,47f4d27e5ff30f80d01bd9e12a7a0c3a:0.003794646)0.781:0.00382496)0.752:0.003826902)0.702:0.007832602)0.807:0.014387387)0.972:0.041217)0.751:0.004945822)0.728:0.003822528)0.775:0.009123097)0.961:0.031223823)0.932:0.025983526)0.905:0.028925875)0.891:0.024626017)0.879:0.024504666)0.777:0.027432705)0.806:0.015082658)0.754:0.007945419,(5c63b05419668a0a31f5098ee7eaab76:5e-09,((269a890f0c68ea2cf94363736050e460:5e-09,(((4c1f79fb93aa3a2e3bf32327c409fe9e:5e-09,31e1b5d9f382bd2287e5483bef568ac2:0.003794364)0.831:0.003794354,(eec962eae6c1c99af26984562f57ee02:6e-09,((((1366a6f8c9b687ba1665acd40a4108ac:5e-09,(8fb9b7cad0754d33826f1d704246b0df:0.003794651,5344d467f903a7d90292d16bd9f45cb9:5e-09)0.836:0.003792315)0.913:0.007311331,0d2cfff4070d96f593b0cb78e20da935:0.002127265)0.745:0.002127774,(329a303e10192475c6498d9c5de606a4:0.003899646,(e1b2c4ef9c1cd5b0d89b0cb9ca14da21:0.002467009,febc6f4b2ebac62ce2b94c1253b3fcae:0.002467918)0.760:0.002637799)0.108:0.003901517)0.864:5e-09,b5683fd3dd06e58a2ce81d8b69b0383f:6e-09)0.924:0.003731645)0.665:5e-09)0.732:0.003827873,1c9c58cd1f58058e87398a5384591e18:0.003828721)0.890:0.007987235)0.824:0.003769581,((b8bcd403d48fe1409000165d4c2d0bb2:5e-09,db2113665cf2b2dacdb31e27a38b19e6:0.012123075)0.999:0.028554074,(1e2e8595af8ac3148a80ab6e4e360849:0.003739722,(60b7116d44fd87d2e6b2e2016acff1d3:0.003205305,4f9744e7680644c20b7b5eb81c6528a2:0.008624256)0.962:0.017198115)0.714:0.007622178)0.804:5e-09)0.996:0.024820614)1.000:0.148742261)0.724:0.008707429,(1884bc3ea35ce506a2396c0f32249432:0.046635678,(ce0539b1acb4a82d388f1db8ad1d4f3e:0.037379475,(56a87bee8c2405ace50a1934d1ca4a7e:0.002871356,8177a511bf90fc224842e1134f78859c:0.009371619)0.990:0.109615595)0.944:0.053135871)0.985:0.085852995)0.590:0.002232893)0.889:0.010351086,((((((8f002f65597aedde54e6b1a6b4e56cab:5e-09,(e015336088a093d46fef4bec9560f5e0:0.010830075,1749470244668ceba8f9da0c2a330223:0.010829247)0.625:0.002455713)0.968:0.040543588,(((54f397e0e6fc35e0fac5a8d329239571:0.003799157,(322d66370b5c308562a9604896ed06d5:5e-09,2a77100b392132f7d96f4b87ff9e83ff:0.007832605)0.893:0.007869202)0.111:5e-09,(0350e1d734448a93dfc7852fd6312bcf:5e-09,4a9f6edf6b9db1fb2211e739101033c7:0.024008066)0.831:0.003773224)0.897:0.016175082,(((74117929a36348327ddc0e9a9ab08b52:0.003832831,(96bb943f79208d54b14bfdf1cd8840cd:5e-09,7f09bcb24f0c53d9edd9f295d8f9af8a:0.011937384)0.805:0.003999022)0.769:0.00439678,(83e3f86841a364364803f1eb0845b056:0.007666456,846371dfb29c4783322aa5412b2653b1:0.007559344)0.526:5.916e-06)0.866:0.010807433,(((889e88dcbb737fbe8c74365b9e71675d:0.004053491,(9c8f6f5aa4765e6b1c2aa2145c1debd1:5e-09,d523340123c427ed0c97f55abe25ac70:5e-09)0.981:0.016236139)0.567:0.001789489,9c631e00eef9ea93d7156e67ed23a999:0.007325887)0.669:0.001974553,30d54e67d6708c2afb09e144f8649200:0.004186144)0.922:0.018323134)0.943:0.023032092)0.455:0.009086363)0.998:0.096810479,(((70e986602fedf20ae565a189ef5a31e9:0.012197057,(07cf3f9d2aba57b239426f3e35af0db4:0.011454457,((((1e580ebe34664db5809f4e5352945f6f:0.02471,((bbaf3f1a63509af977f706a900fa46da:0.012131871,a81bb2924b1d12c2701558372506a821:6e-09)0.997:0.085104611,(69238becf1a9cb5d23bf80495b5fe508:0.010542426,e7e7d7ee8f4343171af51e0a53b476bc:0.00554303)0.880:0.0249824)0.833:0.024730558)0.927:0.021377135,45d1cff7f5bce25981f591383527ddd9:5e-09)0.872:0.007832872,2a8881c806e3828b49c3cad5d1d573d4:0.007832955)0.678:5e-09,(d43f9994e5883d94e8404f19ccda6bda:5e-09,((48a101eb1ce03406999db389d145dc1a:5e-09,(0eb699190814b7da7b26077522f35f94:0.016048969,(620f5135de9edea8cdf789b6d0a9bd51:6e-09,cc63036f38899cbdef63dc0e7a227858:0.011947643)0.735:0.002032121)0.735:0.001963993)0.109:5e-09,d71cc24a4fe22d7762ea3856080a887d:0.007832607)0.979:0.015507278)0.633:5e-09)0.952:0.021148595)0.922:0.015034745)0.966:0.034890785,625d34ddbfa34babcb026372a474aecb:0.010793437)0.000:5e-09,0337ac99ddd27f02e7b725109e738013:0.001546126)0.969:0.055038262)0.552:0.018862015,((cc9576dbbfb169202b459e47545b9d9a:5e-09,(3f410f5f44e8966ee79ee6f64c67f0f4:0.06850402,(a79e16f15e8724212b39dcbb22b33373:0.00781208,9fc2cb160b66028ac23e4691ce6dc889:0.0079698)0.852:0.008435596)0.402:0.004130526)0.995:0.097885405,((((((bb23c8000511067e276322fd2742d843:0.070218547,b76d0570b6af80152a9e473a5a4ee7b3:0.065246284)0.997:0.106765767,((((56806aa1707ef7d60dec765a3911ff58:0.007062669,(b8ee558b74a6a9ea8d10ad19277ca78e:0.091923896,(c4183e3e2dbf8dba7fd89edf06e449f6:0.000639096,328c680e6b83b6c9947325426b08790f:0.015088777)0.899:0.047176303)0.928:0.059751816)0.444:0.020039955,8ab1fefdf5502220e0acdd16c868d08b:0.107273597)0.646:0.030296314,3bde50cc0b091cc0af22db80d54ad6ee:0.050116147)0.752:0.01147715,198540fca359669556d9c3638f1baacb:0.076969792)0.970:0.064835191)0.662:0.009360256,(cb8c4742627e31566b8ebeb2bc22a13b:0.007838621,(5cf1ddbbac5ecc42f6ad35906d72e85c:5e-09,8f6143bf2abbd4d1e7ea01d24038fd74:0.01137781)0.291:5e-09)1.000:0.239681484)0.903:0.026529872,(2c1080903f53a749850f7843c2905f9c:0.038830293,b86fc5d64ca9b3db8d967c93a0f6a5dc:0.036462384)0.979:0.060969562)0.852:0.026056661,cf5259e2fb55c33d030cea689bac7110:0.233834612)0.678:0.008569156,4b995f23ede7f7db8c8450e7b6dca0cd:0.125881659)0.772:0.014272194)0.914:0.038733448)0.764:0.018626397,(((((b0ae16064972e49ad57903567a92d343:0.00252543,87244933e93286def2f49c18ab4b577c:0.005090794)0.856:0.02249355,(9cf9a60c61e3eb78b23c08da44cc431e:0.004110913,(d3289746612666cd22f481571d25e0fc:0.031672131,((((6d38a82ed1bcc424648eb7a46c6c1389:0.003785599,((d2bcd777f58cb09e680610c7e123b56b:5e-09,(((92784086bc8aa693bdc411f44358cebf:0.002263935,(6846cea8509b72d7a4d42a2979ad58af:0.003782781,93f0469f88c25d67615fb7a17755018a:0.003979651)0.031:0.002113836)0.897:0.007235703,92c5f662fd63a1772ae43e38f0060a4f:5e-09)0.820:0.003794496,((20241acfdf6895c5a15d19ed67657cee:0.011578366,(a92e3c28436719fd6279ecfa3475ece3:0.005334176,7c0f2c1f960234d0ff1fe23b834fdc52:0.015743936)0.917:0.015494052)0.543:0.000789545,3a52014c7b8940641698b103858600f9:5e-09)0.984:0.015493464)0.766:5e-09)0.861:0.00374547,(((f92eaebec04d135bdc2d63d98c03ceea:0.003799254,3a3e53ef5efd4f697a2628fa7365306a:0.003828377)0.228:5e-09,((ce05c785ff71d8e8c1acc1d0e9f6dd0e:0.007751781,(f524e5c6c391eb399dd1991e23b05c6d:0.003926982,((5d75382f84beee612b67be918519fda5:5e-09,0e1a52cc8dbed3c01e4f8637c895cf0d:0.007832641)0.592:0.003716596,(0e4f57f55030fbb44279bec44319b4c4:0.003803492,4e70d4f2cd4d193d080a3c6c06292b2a:0.008014684)0.733:0.004015067)0.779:0.003941638)0.384:5e-09)0.778:0.003904949,(3b403435cd86e5f93a8d7931e9e5ee5a:0.0,e5d622cd73fa7f0e43d7a9543a93d764:0.0):0.004055814)0.786:0.003775109)0.867:0.008181903,(d91c5246d32517852fe8e842fea21af1:6e-09,575ca51b418fc885eb2e015f127c7afd:0.003794639)0.989:0.025421023)0.709:0.003323605)0.000:5e-09)0.984:0.011494976,(ba7f7f4c98f25fa45a127b9a517413b2:0.013021872,(408096c9b71a06d165ccd702bba71830:5e-09,1848f0d75d79eecc4ee1d54705fab670:0.029351729)0.926:0.013048125)0.608:0.002763136)0.000:5e-09,(a7a6ffbdb8ae97061c7776906d6ea5ac:5e-09,27227fa57df32b84df1fd587555d72ff:0.007830107)0.952:0.01152171)0.000:6e-09,(e8e70626149f59cc91ec9752e38341d2:0.028940397,a34d89026157d95d6b100be7c59ffae9:0.011746173)0.000:5e-09)0.895:0.016360983)0.195:0.015260001)0.525:0.013563243)0.999:0.130147759,(((ca36020ce80943645c3f7cfa3f4e2aa0:0.125795096,((((593510aab7357efa7ed7a8bdc8a12338:0.003794288,73e7ef76d976448f3b89bb87547250c0:5e-09)0.372:5e-09,(7474dbac6a1e281e3c4d0d0b69f612c6:5e-09,8971853f9b3d230950077608f4e28925:0.012123496)0.826:0.003794062)0.855:0.026216808,(((((((7d1078a15a8d99a42e667522972cee0a:0.027037566,(30bc6222204cf813f53a2b27c3c7ac4f:0.026650538,1a91dd247264ede741075871159b89e6:0.031297864)0.889:0.02205522)0.911:0.022288949,43bc553ef73ec7336b93a7c8cc8eb4e8:0.062749686)0.834:0.006178852,((9a54bc121eced91330b3d0b15591df5a:0.043275839,25508028affa2b34c6341c5d3368899e:0.032877446)0.788:0.023978116,(f9ffa1de1ccf72baff3a6f1e9869f530:0.000192136,0bdfb9fd74765123b2ece2d0accbcbd8:0.020504554)0.983:0.034495548)0.000:5e-09)0.141:0.022956319,(88a748e33af9670ede8516ae40a62ccc:0.046780479,d1d3ee595ce9e0581fc36c673d1a6899:0.037818678)0.975:0.046276762)0.841:0.011578078,(0969c3aaa6d87726c3c547a8da7bd9e3:0.027979676,(((2bfd15566ceedf603a73ee625e3a37f4:0.02446589,((5a35701bca652fcbfd2aa32c398650c4:0.003902175,(4d52e42122d9bd858dbaa06159436310:0.007686345,(9b5135d5087f14987c6a394aab277cc1:0.004136198,70c9d98be53bf7e6eafc49002874c5ea:0.007999897)0.035:0.003921936)0.830:6e-09)0.951:0.020209595,(6269e561f2953c3d6c6b3c625d4f1ccd:0.003793432,((b943f1bb90420ff88f313caa30e14435:0.00379465,8b354b1ad1d8acacc567bc238159eda3:5e-09)0.854:0.003794307,1f53041a48f71a12d6df38e06738eb98:5e-09)0.117:5e-09)0.870:0.007864568)0.778:0.007647212)0.303:5e-09,17781509a1f853876c1a9de7338e3ad4:0.01949749)0.866:0.00783328,(((e1e9efe49390c1b3552f529eac121278:0.007832555,7cb526606770fb0704061384e8b77c2a:5e-09)0.819:0.007309757,((6ed9f1b4d74e8d4c1ebeab0bcbf961d7:0.002022021,(59a388094790bd052530d4701239480f:5e-09,fd9a8d9aa14b31f702fcf0d987e3a668:0.011900159)0.757:0.002033302)0.909:0.011080282,a2901cf799dc187e203f53e3f89895b2:0.002496271)0.471:0.002046142)0.747:0.008024846,(5f56df523af4907972cead3cba65897a:5e-09,(2e8b296fed33b3924a363c316b06ee14:0.016320555,(1910eb3f3a53835501c1fbc43e72e20e:5e-09,(9dc9021fa17ab6f903b63387daf3d070:5e-09,6bda5b201dd38c6a1472d7b5fcd1c6b9:0.007833385)0.845:0.007837989)0.945:0.011837828)0.753:0.003909568)0.981:0.023499367)0.874:0.008938169)0.954:0.025790661)0.080:0.003616423)0.905:0.011071535,b594303c679a7da69c864c1897203b5d:5e-09)0.718:0.015339712,((f9837c954849ee99936cb76728f74486:0.007239014,40ba9f1763bb35bacf8194c0abc123b6:0.004699165)0.883:0.021614364,(((0519b217cb784f8089616cc97b686270:0.014325762,876e771b7215562e2671522cfb195448:0.013827509)0.557:0.008523427,(192ffae835daadf831fc111d1ee7d9dd:0.0067002,(a8c91f5a60b8b7a639135b881e95cbc8:0.015485564,((45a9c18274846a13d284b23ae6459732:5e-09,((be7a9b7f2fe87b30d8c7e2d7e60a283e:0.007713212,7bc5d473204aba36808d04465b627a4e:5e-09)0.863:0.007838215,(37cd214ad76ce3bc43a782862c5fd5c6:6e-09,((5aa2bca98b3ce31b6960476465821e4c:5e-09,f3dc3ef2195b9da396a49c63a3d22474:0.003794611)0.896:0.002509889,(c82d9fd6fc274610d0dfc69571e19eb6:0.003792255,e9863c7f4e69be23b428eba78e07b26d:5e-09)0.896:0.002509894)0.896:0.002508975)0.834:0.003794473)0.900:5e-09)0.000:5e-09,((42880d03d20448dc9315fb034ffdb9f1:0.012061734,9ac1d2255a9dc2fdb3be0aab641206b4:0.003815908)0.756:0.003813992,397133c350df392eee7a5bb65f312a15:5e-09)0.851:0.003795748)0.819:0.008453193)0.851:0.02349196)0.937:0.025630716)0.892:0.018967347,((d6180b09da002e82c0897fd2bb338d6e:5e-09,d0c7f29c8d914b08b848413bbe47997b:0.011947262)0.834:0.008745356,((902dbfe0233467e4ce2690f1879dc616:0.002131667,ec4939e9272f4383cd0408852a7ffc8e:0.002124099)0.901:0.007333491,(ca54435844f1a03183bc1b129baa9717:0.007824257,((d1142cd890e696abec086cf3e0bfeec3:5e-09,(65f0668a4bb4458689f8e871fee86ca3:0.011847843,(b89e6086a81a789c66f05d85ce38a37d:5e-09,92f7fdbea3a684ed3e588035cf2d92a0:0.007838811)0.868:0.007945342)0.872:0.008097257)0.778:0.002223445,((d693c7b23adec5ecd46a5ff67ce7b08b:0.003487925,d7c7d76a5e0f2351f8114bbe589b4f37:0.008116139)0.881:0.008123685,(6339e8fd48ee6e8d6d4b22cb983ceaeb:5e-09,c6458e7bd647ddcc9d7243fee3522eda:0.007834212)0.805:5e-09)0.752:0.007249848)0.774:0.002081388)0.000:5e-09)0.886:0.011946173)0.672:0.005591322)0.220:0.007058572)0.538:0.015306231)0.910:0.032302498)0.279:0.023354581,11e9cba6bdefff2fdbb02a090c7e9c45:0.185503476)0.300:0.03361668)0.922:0.052458088,(ea0331ecea9132919f0e7d1cf0347289:0.059610507,0c29f0feb26a3b401720c03039dae6d5:5e-09)0.964:0.037989303)0.821:0.030898729,((((((((ca52dfdc61f49ca56d33f863d30ad9a0:0.001408434,(571a455be973aa6a37fc67dd8ea2ad00:0.001121743,fae6d2c8fe3a54b1b642a6c4d703699d:0.011385224)0.825:0.010220629)0.800:0.010685643,6d562d0f7226042be56170385365b9e1:0.001366109)0.857:0.006704076,(6ac3d95dac99aed07e9b596e2d804da5:0.020037055,1e9441a2a982567c7fc6781c6c3f2a2c:5e-09)0.000:5e-09)0.785:0.011230407,445db09e8cb2b1c88593994da5e8318b:0.172205798)0.834:0.017100843,(0e19f2a63ebdc008467a98d50790579a:0.038840251,b22e3ee7907f720a722d296094797877:0.033155373)0.908:0.028769316)0.970:0.03150375,((117f675bdf89a222059cae0f4ce345ae:6e-09,(2bf704c045becc16e977d6e2250338bd:0.011061889,(19b25c87e049ace2f9c33460420e5ce2:0.002955953,(f3b3f81a76fc25f10289f6287f706dfc:0.002193207,3f5a592ee2a076e29b9d485bb9ceb169:0.006231462)0.908:0.012530939)0.775:0.004706891)0.758:0.005278476)0.916:0.025689394,(381ab8548c2edd6440b994d9c76fc4a8:0.069731022,(f0da7c3970e06d17bcc4efbb1833c398:0.036167023,(c2f4b30b767bee848a4550c82c8882f0:0.076227436,(((eb15bee119ba87c0af958c251a19ab83:5e-09,44c25a86eb344856e1db613938209a99:0.0208168)0.798:0.003763203,((((((267a904e76a319bc317f7372389ca736:5e-09,c93cdbc857600235516ad4d5b47423f3:0.003793867)0.849:0.003736412,((((d8923fddfdbb2b6628b8c3623283f02d:0.002129302,c6b90b05d84f14c79cfd08cd74a049f7:0.007313465)0.749:0.00212773,71391cdf9b6c91f067be9aba6884f827:5e-09)0.389:5e-09,2066df82dfeeab00d7cf7051304cc07f:0.003793486)0.837:0.003794109,(aeb83a0b2319897d5c04fa3debb142e0:5e-09,((ef3efc037c90ba365f4d0792b9986951:0.007835326,22ae11a75599fd5004588a570964ed4a:5e-09)0.412:0.003731204,a4352291737443be3457979edbf752be:0.003794471)0.858:5e-09)0.852:5e-09)0.856:0.003715231)0.874:5e-09,8bff0881f9d17fd53bacafafb3dfc035:0.003792652)0.755:0.003776707,(((35c3c3c2bfd4a25d0f11e50d16becac4:0.001493491,c6df74affdf116d385e31f88118ee6a0:0.014392819)0.972:0.022647314,4ae34836e9338baa2854f27ab723cdc0:0.007785744)0.000:5e-09,(a46135e245ad0fbeb36e1b942db58cc0:0.00476978,((2a777c3152f9e985f0a23f8d45e27dc2:5e-09,08edd21f5b236a045e944848d246a450:0.007832715)0.934:0.010390156,(51b72768e41ca842b8ea80a1f754c91e:0.003929301,((24dc4b4528e69f3fbf14ec60a97e92dd:5e-09,(b07fdfd51b2672d2f250d4767a6638a6:0.008198412,d5e56bda44b32436c7dfa88cfac7c4ea:0.00390799)0.780:0.003907579)0.000:5e-09,48ece34ea4fa9f37583ceafbfba9f7e1:0.007713657)0.812:0.007778801)0.000:0.001151632)0.942:0.012026674)0.651:0.002886437)0.892:0.007684039)0.675:5e-09,(3ce1512700cf68cfeb965ef8d93f81d9:5e-09,((0f07ae120e75db70fc08c473bd362400:5e-09,0f082d7fe9bf03db1c570272f9d2bdb9:0.011946914)0.950:0.011461451,((((ad4f2f2a849adbdfa70d4f36f29c6c84:5e-09,((((((77ddcd301973bbbc081ab5cadc984bac:5e-09,((a16641581e2a1c4fe27886167da1fb3b:0.002127606,081d0f746a20d2ce09cdbff931bbe8d0:0.002112957)0.891:0.007197888,(cf4a164114a31272c671516baea3051c:5e-09,79e56d6c91158623983b1157abf3f878:0.003794219)0.693:0.003731672)0.923:5e-09)0.844:5e-09,((da0e421fbec6e4a9e62dbe5f48a30cd1:5e-09,c5e15bb28f96678a20aefaec1c978c10:0.007567721)0.353:0.00372049,6b25b64052d6611d98b1b063c12b30e5:5e-09)0.881:0.003742075)0.817:0.003794197,((b909b4481f177cdc3a740f0ea2ff26c1:0.008033699,6487de54167851d58760154ae42570ff:0.003991562)0.786:0.002436469,93df0778f4b22db598746b604601ae87:0.002482318)0.925:0.002481189)0.806:5e-09,7b27dd8c160ab69d3eff6f413dc5e67c:5e-09)0.864:6e-09,(4ae3d8218ef26dbf19268886e38ae4f6:0.006365703,(175e42f383b272f2151ceb38812fe02b:0.011548169,(cc1d28c8fe8c3c96afa6e121d00f60b5:0.002580173,23767b11b4369eca24bbebc5603d9249:0.010708043)0.626:0.002716567)0.693:0.00859751)0.761:0.005158917)0.778:0.002127227,0fa94ab57aa0e8a5db8756f2afa6ff7e:0.002127558)0.903:0.007312061)0.846:0.0037202,65442bd0ca102f4735d203506b69fab2:0.003745648)0.639:5e-09,(((7941cdfa6577afd29390eee73c3cd015:0.003259592,2eb3582853be881143c855363257d630:0.012681137)0.863:0.00845473,(c010ce0ebb9d9c3dcddc01cbc30ddf5a:0.007832653,91efd437f76569b05928b9514f82eeec:5e-09)0.915:0.007582825)0.768:5e-09,(4687b0d15545e5a7380eeaa360f66d19:0.007843097,ba50020f2befb2431e1d4871ce378720:0.003790721)0.668:5e-09)0.948:0.007519782)0.805:0.007449048,(55500cf0fb95ba06d09601d97b84f222:0.003778793,((a994707b3e4e8a0a03e3d06fb4656c37:5e-09,((d4a7aa7152aeeee9c93ad2193929eba7:0.007670944,8b131b967d10940fe21a6b6bba68268c:5e-09)0.481:0.007832981,cb1252c3ef21dba4ae9a75044b87260e:5e-09)0.895:0.00783257)0.770:0.003774471,(2b2a4adf24316b00459facf9f8fc2b8d:0.00657802,8d714f66505a36d86b93727d1a9366b0:0.015753466)0.699:0.005708406)0.538:5e-09)0.882:0.008054301)0.680:0.008043382)0.715:6e-09)0.818:0.003820482)0.841:0.003843226,((80b98bf52a10acf781d730c3a39578cd:0.003731636,(6d966a8da7f78bb23ec82caa350d1756:0.00730853,(445f08966010d7727e6d070fd140c6ec:0.012003852,(53f76092f123636caa6ed94483bb3c4b:5e-09,2460c87da6b63f5df283f0e39acb5cc2:0.003793517)0.757:0.003939776)0.724:0.002330454)0.727:0.001830711)0.890:5e-09,db038485a51099c1cc944cf3ff744260:5e-09)0.890:5e-09)0.789:0.003783445)0.864:0.007575468,(91452831cc05f0bfea4d073bc47954c0:0.003831382,((38a365bea72f911a311b9575d18b3383:0.00514682,(e412d0d01f452605b4321b5147a389ab:5e-09,c84a999518136ce19a2b1623407d0c55:0.015755688)0.948:0.005144669)0.948:0.0051427,9d0ab036fde680c1be0a22c395ec8d14:5e-09)0.912:0.007620151)0.000:5e-09)0.895:0.026417883)0.751:0.015952731)0.076:0.015722516)0.915:0.026850476)0.845:0.011298462)0.000:5e-09,(((((((5962878d8ebe184d90a2fb60ff96c236:0.011169301,(c6dbaf943508eac82f6880cd0c8ab108:5e-09,(0df6018b52517f82bf66f26e792df2ac:0.007310773,(fe091c93a1abb8e5d285a511849d99ab:0.003794639,002ff605849f8395985e37c7e3ed7d6a:5e-09)0.099:0.002127887)0.778:0.002127229)0.790:0.006501487)0.666:0.005293413,(d6d242ad8d95852f628f30bea1d0198e:0.003161854,((((4cfe02a3f3f0015bdf7634e5a649e74d:5e-09,(48c9f1741e6fac78289c9179893969f7:0.003794467,999488b6461eea412281ebed15a57b2c:5e-09)0.696:0.003724812)0.852:5e-09,eca01cf6071e43e613a9cb1a692a8577:0.007708328)0.899:0.007554202,30086eb77052df0186fa732a47e0220b:0.007099299)0.319:0.001401058,((44d34791add25435b42e7a6aad194003:0.011734781,3fd7798e53389b83bfb3be9e5ddce892:5e-09)0.834:0.007833127,(55f94e7eceab1b9be6770d3b8ad09843:5e-09,653624a47e3ed6abb84c32f3d47a2bc7:0.007699263)0.507:5e-09)0.840:0.007806154)0.786:0.004954494)0.880:0.009933615)0.956:0.021958678,3a5bc2ebe83c5975f13b8b99be7d5490:5e-09)0.813:0.003719779,d4ec0a3dc7d7c367e38a6afa95e8ebea:5e-09)0.992:0.021147048,((((1a3fa8beaf8a0935565f5abe08f28656:0.010541268,((41198f0e29917c95f041a097d5ee9571:0.007836989,9b33d705e5f142aa1824f5528d6ad7dd:5e-09)0.396:0.003931965,(59ee7eed484b2e1e2527d88c97be48fd:0.007838168,e3439b072522b8eb7282b64e0e9568f8:5e-09)0.818:0.007792436)0.781:0.005295052)0.750:0.004167704,((3a4cd349db60ad6d79a3f5feff1aa13f:0.003681382,(1e5376f227cacfcd8e0d879be1628445:0.004255929,(22240dbeeb97c05c8fa072526a6848ec:0.011511845,9981b1f02ddf494d33835259ba9eb8ea:0.012048322)0.681:5e-09)0.940:0.012444951)0.694:0.00499456,(1759cc939164a6d9c74a019bb875a025:0.004350299,3cd36a60d77663edbec09c717514381e:0.024738104)0.372:0.011943367)0.736:0.003936101)0.907:0.022100714,(6588964298013f244a892275d2a1e36b:0.046315963,(429dd140766db19b9fd74f85745b5627:5e-09,(fa255c044f6c3cc2a6d0d271dd57d17e:5e-09,(feea041645fef14f3abdc735071f6dcf:5e-09,7f9a190d05e1ad329462a8c512a00dcc:0.004691151)0.426:0.009186575)0.731:0.009555637)0.776:0.01716729)0.960:0.031033035)0.849:0.014171494,((((b24e52fe28965dd10edade1ffa9adefb:0.008721729,(95f06d2b1c24aa9e5ab5a1f1c7d716c4:5e-09,bc74e8f60a61b03a32197983b9a2bce7:0.012126037)0.779:0.007186012)0.928:0.013365165,(afda4ad040ba66a81b092649a2237041:0.008673786,(66133cd41ec90381e50c1380d46dc304:0.012775601,(889467d1141da246771fa0328fb63ae2:6e-09,40d45301143a3b62cc759ffe670c29f0:0.016387613)0.798:0.006581095)0.875:0.008128081)0.763:0.005449816)0.816:0.009217457,(ea5ce361ce2b1f7cd10c19ff12cf847f:0.007388417,(((385d3961d2b280fd71e97960199a40bd:0.001235853,(362de8f86ed55106868799e7daa5112a:0.001150814,58ad6b47f62597a47c39ae9e0e04c0c6:0.027823422)0.874:0.014893152)0.759:0.002637451,535f2586f0e46586b557c928a12bcb1e:0.004009064)0.964:0.018026227,b13eca0a2a2c90d3c8b70c8069d501c9:0.012750825)0.000:5e-09)0.841:0.008324857)0.587:0.001866762,fb9268fbcd727c281041292f7a51aa5d:0.022082242)0.866:0.009825737)0.000:6e-09)0.000:6e-09,(434352e0a5463deb88b357e2e8b59a10:0.014233731,((8865f5f7f9cbb343375187f03add3141:0.005279992,f9670b12e14d6e53353a016799ecfb90:0.005009567)0.556:0.001687758,(9d9600a6e4143623545d0796ffb6316e:5e-09,(de29513b490bf522affc28b8e48d143c:0.00771366,3161cfc3a05bf1ea226444d909870b1d:0.007832605)0.000:5e-09)0.673:0.003447789)0.871:0.009992943)0.876:0.014619587)0.535:0.00114412,46ea67350caee978b8e4fdf719ef8f06:0.006347812)0.946:0.017129328)0.993:0.040396664,(((790b6f5599c33bf28e048e91e4ef4a6e:0.074019983,2d1a632289f6629a54ef70df35600d49:0.049854676)0.862:0.026757427,((034823dca996661c40a5cd4835d184ec:0.08664146,(b7b45b38dfb9ffbe7861719d969cb87a:0.008625721,4512cb1f2facf1f3cda67a0308b26601:0.016303881)1.000:0.178075647)0.382:0.039611323,(f28b6ea7ef5a72e02500438777ead176:0.018891429,(0a9efc53f49603b39e67fbdedaaa61f7:5e-09,08b5950adccd6d5f0c8790093128975b:0.019882708)0.641:0.028455526)0.981:0.061471674)0.895:0.024442349)0.773:0.006590207,(76466133359d557c525a5956e3f44a32:5e-09,0a38d361fc12b2e3662310d85d59a3b9:0.003792568)1.000:0.118122743)0.000:5e-09)0.799:0.013004437)0.905:0.046076868)0.965:0.0632491,(533bbc2f0cae12937e052466bad9d817:0.114487357,((7a5d8266eca80e6b45ea45772a5856f5:0.075665408,(((((76889c01be209426320b9bbe46999b38:0.05155256,(43b6b9fc3be6f870ff2ae80af27fb126:0.087866784,((((f02d5cd95cb4771ddf0a105c5584c8cb:5e-09,(a278a26533562ef1b4848951443dbbf3:6e-09,(42005a7f5280010c223cc384d9b9f4e5:0.007833084,56b758bb4a74538d3c3142445c9861b9:5e-09)0.786:0.007832642)0.943:0.011734713)0.992:0.028187757,eb73ea27a0e5ec98077746e9b8fa25e9:0.01480106)0.000:6e-09,(((c4f067e88617170c3f6540776f0ca85e:5e-09,((54eecf37576423d7972ae4ae45df6c89:0.023694226,ffe0b21d5ca8078472625c1eb18b9fdf:0.016130574)0.947:0.039789,((d85165b1432a3dfff2a85edbabcb579f:0.003393753,(ffd0624052eb4297b4b1fc93ef6c18a9:0.00853855,ee2f826e090dd913a0e59e6d3d8fa5a6:0.012566751)0.000:5e-09)0.959:0.03951297,(f26c70c44691c46465ff35f268f52af9:0.067715342,(42b8ab95b8e60086bafdba0e3fbc24c1:0.022962447,96a60aa690cf78cb768867c93df5af1f:0.028055351)0.994:0.096018517)0.859:0.024731447)0.945:0.034294415)0.338:0.011386486)0.902:0.022617234,(9a11c595df69b1730136ef9a60563911:5e-09,(((505dfbe7bdbbe82023e56dcb0f1654cc:5e-09,(386277052c95c14a94e325234c63877d:0.00328131,17666bfd48887c62bed0786f997de4f7:0.010222854)0.936:0.010140081)0.927:0.03526497,(0bd07a73c65d5e0c3d754da1442f5e95:0.007835253,86e12891b46f576dd74f2acd3adb5af1:6e-09)0.995:0.066631879)0.959:0.043710477,((08eee1febfc2b2e23ed1b7d6b4603325:0.007578613,(ef3441503f33f6d6e1ceac5efd0faf8c:0.004201376,((e66d0e0f6eda252d3db474dc414304d0:0.033141058,f7a02f03a29d7e920f94653eb48f150e:0.017498033)0.923:0.020711373,(7ecac5aee540504e1a4fbcb599661364:5e-09,(((0b431dace3db46736c6425cfc9c7af3a:5e-09,17569ff8810bb06a9b8220e3ad9ddbf5:0.003792334)0.624:0.003023383,(a122bfd99e6cf26463b7f7f7174f5c83:0.020296516,(bcb4accaa481a403ed0cb7a6aefef1f4:0.000868998,(5f9640c4a96da95731ca1770b140fec6:0.011009287,c7a2724344c93350e337068b16b7075f:0.01066482)0.199:0.001581704)0.991:0.056434846)0.432:0.021400911)0.792:0.008693034,55a22769c7a9335a5d4e2811d790f50a:0.007834735)0.355:5e-09)0.727:0.005950093)0.960:0.023096491)0.877:5e-09)0.893:0.01956934,((((ab4e3614d3da84b588c35b43094ba485:0.007699276,(ec5679f4e43dacd4db13fab868c9424e:5e-09,384fa56aa00306b05402b06dc058059c:0.007832608)0.398:5e-09)0.785:0.004008806,((969be07cbf8b3883ecb3562925ae3c6d:5e-09,(c5de41ce880ebde409de4dd0a50d5369:0.003911589,(10d92a5b3d570e59fd0c524cc78164ee:0.008031424,9fa3c9c9c0745af2e2e665d0e5c0b165:0.004005345)0.733:0.003772549)0.790:0.003812324)0.877:0.007837631,fee9e660aacf3408834ac531cb564e90:5e-09)0.803:0.007615581)0.776:0.005068144,(4df8bf7e35c4fa184a0097446b66f72e:0.015764866,203b68a3488f444004e4bae76ba32a89:0.040101983)0.813:0.007803743)0.448:0.011264356,(53a7a16096936d7f0abc570f262e7b72:5e-09,4b2e745b298cdcefac6860918a3391e8:0.02041772)0.987:0.038333344)0.039:0.007762719)0.684:0.012216276)0.885:0.019031974)0.943:0.021140887)0.966:0.034680748,((b720c35a437585001f164ea1f8a149db:0.024921529,45986e5ecaf8a399820dd97a38708e74:0.004979854)0.922:0.020130557,(((380916d69db4d70efdd04809a9b976fe:0.020439699,(00959f82654451484ec6658460ed6ecb:0.011411739,18e9084a6e9e0babdd2974176daef5ef:0.009186316)0.986:0.033506801)0.972:0.036214237,(ea77a4a344b27bc87cef79a31db2e92b:0.041726507,(7e77905769bf4130f3366e6ba813ec81:6e-09,419d9a43af38c9aa8761427a0804db1f:0.01194504)0.988:0.044645325)0.886:0.01445444)0.869:0.010599639,(((09a2402aa8fc5a690d8f232875f3cc7c:0.033758988,((c28a5b958e1c35830d91ec60257f315d:0.000332306,((791eb46baedc7c97571181e44d5cc573:0.009118909,d971e1e0f792795a8b20642ebb21b6d7:0.011098085)0.669:0.008270035,(2866223c5a6d4a9157331799f8867a27:0.007372414,cf0a7a079bf6b1d72debac379e79a660:0.004937692)0.350:0.005327111)0.739:0.006202411)0.885:0.013315476,(((((b5fb5866a5d0495c6db085f547e5c07e:5e-09,(021dd501e681f356b181172b72de2f5b:6e-09,6657f2dbdb4015a9461f5b920f4be882:0.011878612)0.970:0.025478871)0.938:0.016004873,(b5c23ebe026357f25804782ad51a01de:0.00016972,(c10c5d7441215a974cb357f1def06243:5e-09,e98e40432a74b681b37cce9b39b77de8:0.003710097)0.893:0.007749227)0.788:0.006052418)0.754:0.006208001,ead165d3fee1fd7e3a73f25efeebc225:5e-09)0.769:0.004132622,fc60d8f73328ec6ecc05e365597f655f:0.00788663)0.664:0.004595279,b24448408d737e457077df425aa39e06:0.003365783)0.899:0.016510129)0.848:0.013124286)0.938:0.027090254,((794032b85083c941ebcb1c12e457ba5b:0.007708475,40955e7ef111c8e62041e42ef36663d6:0.026728756)0.979:0.047908553,(5723751271d20473d8c79b6b3b98205e:0.030876047,2cb8a66389f19133af5a99d0b1e6c1cc:0.002799287)0.652:0.01816011)0.867:0.018247323)0.901:0.016198917,(((08b016b9377707e7054bc6fd2c004715:0.025963965,(8d8c9cc13f4272525fc3f70738744258:5e-09,(7d0f7657956b23509c1232ca4a6122ab:0.007832574,a15dc9249126e9ae59ebc6b018e76752:5e-09)0.893:0.02526147)0.914:0.02792903)0.938:0.036000421,(8b64a8821c99812dfa3cc8d8bb52d246:0.032134806,d412d1cf6af96f7131a691a352a0f7f5:0.01444073)0.897:0.023566415)0.872:0.015600509,cb55446f5aba9b97cbb6ff77c2177379:0.064199633)0.766:0.013972416)0.946:0.023304645)0.900:0.016413445)0.742:0.00526307)0.722:0.004193321)0.000:5e-09,((((0e019e05760de47c456efcc22d4d9ed6:0.00367649,(11d2c808d6d033571994864e995aecf0:5e-09,864d1accca910dc64541c5922b26bc90:0.007832603)0.785:0.003957774)0.856:0.007390642,f7fdf1e419ba27567b1b396037f89428:0.001936522)0.744:0.002281302,e896ec27581ec9427c9c4c8d0fd08b52:0.008002052)0.746:0.003960018,069857d5e63e9e92d235b730cadcfcff:5e-09)0.764:0.004962145)0.974:0.042281088)0.891:0.018445875)0.604:0.005095308,(106cc842127c7bbc49831c435d9372a7:5e-09,(8f213b15caf57439af8ad25b4f3423df:0.001964453,5017c31bd77d75cebc0c758ddf0bf520:0.001947473)0.972:0.025530347)0.618:0.012036373)0.347:0.053461151,(b5dfb73f43942a34cfd0c54ddf93af5a:0.105731891,(2585e6f1040e143e89a664407a5eeee7:0.174904488,fb89f54023a24adad0280c72b460473e:0.095522768)0.533:0.04561023)0.954:0.108927452)1.000:0.246330364,((((eb2e0cd612f6710150c059c6370633ca:0.00201377,c79d42bff7c3eecd2d14a38dea3e7c92:0.001761957)1.000:0.142717244,((df075474872173b45232dd4a1f4aec2a:0.070216394,((2950402ea197663e2fa9e88760e5c3f7:0.012065961,628ee2f62558dba8aed538150441ad25:5e-09)0.580:0.001965505,(((ea0496c64785f11e348f2317c54ad97c:0.025467453,3d5c1d272bd22a55376240d4d0e5ec6f:5e-09)0.935:0.025298964,(5a6cd2457a4a0e01f8f224d6de21d658:0.065867618,a291ba1c475bc4b514f79e63f6cca2f9:0.041557127)0.821:0.018454022)0.949:0.036085544,(831f2a0e4fd01fec5c5c4296aa803195:0.017735988,(64e60797f0aeaec403cc00ccf840b1a5:5e-09,7b2768da2fd4935042c0d291c03c90c6:0.011891219)0.655:0.002579827)0.342:5e-09)0.428:0.0242329)0.820:0.040324171)1.000:0.179440801,((((((((780a5952168f3678a7a8d78bb0e57798:0.007921682,d9136a0a8bc50896a9464e6fe8a40823:0.003850795)0.966:0.04853961,(c9ec9d212ea2f40dc91b7f0b64f4795c:0.076696432,(d454eeec09d682bf3f207e5757725c3b:5e-09,814be79af25b38e3bf57b3d552bbb529:0.025067894)0.837:0.015389227)0.754:0.010664859)0.966:0.035051652,((((3542f6c8016bea0293cd2d6fe0a299b0:0.094760019,(83371cbd9a27776b93b26d6e6b0f4f16:0.006826994,((655ab4632ebe1330191c276a9166cfaa:0.003873138,(5f34489eddda576f865ba3476008ac0b:0.008044963,(88d2cc1e7b43ceb9bbc5b25d224e06c7:0.00396785,(1cce994dd3cae9ee67765de928791013:0.000402182,(0629e421982dfb871f1fea7b79e9f609:0.006736383,eafe38beff520611f47112cdcbc9b1a1:0.00667682)0.795:0.006437248)0.831:0.007645787)0.747:0.00398368)0.871:0.008173832)0.759:0.003851744,000cce315a18a2c927da2caae0fbdc27:5e-09)0.789:0.008767455)0.998:0.055883408)0.000:5e-09,((ed2917a19f60809412c73ec43226739f:6e-09,d9ec0b02cd94cd392d9a81359ffe0810:0.013923005)0.973:0.060771016,(89c57251cd4735bb11aeb64cff7e994e:0.005703344,(48adf35a5b5a105713372abbe183a67f:0.015827181,16239ef1b60472db0e130344a65104b5:0.001337352)0.485:0.005738037)0.989:0.083890482)0.946:0.04587387)0.539:0.01735628,eb63342fb0e3d3fcc38912c0b1133291:0.065539428)0.481:0.004812151,(((e108d3902c5f37cfc6ea92671b82d83e:0.003763723,(c48b0d6d190d36126b11c612d59c46cd:0.001532568,e2a3c9d51ff020db9a6224756cd87648:0.011545538)0.714:0.002605169)0.759:0.004360811,(((1a20179a80ce92b77430a4716ccebe09:5e-09,9649916d7a1a86260bcc47e0bd5b2ca7:0.007713663)0.758:0.003796231,(50928d4cea2ee9cabe035c7986e6c49c:0.002270628,a467f2dc80880eff308d4fc5a02abb97:0.007195455)0.092:0.002219429)0.740:0.00390874,((25f1fd004d4cfbb648ae50e240322497:5e-09,d1817587b9bc8250ca818625966323cf:0.00379343)0.824:0.00395723,97495c610559c1cdd423ffb2ce247521:0.007845962)0.744:5e-09)0.740:0.003504445)0.994:0.0585595,(913ab4e62d55d6dfd95af78177a12cbf:0.044646292,((376c8d84a03becd6cb1a3535771aaa23:0.006530356,eda82b23b32621da705750ccbacc452f:0.006739499)0.626:0.006527887,(204d743e1644520af83ef3d8348c6059:5e-09,97ac79a9b087ada21b1513ce57790bc1:0.011946169)0.301:5e-09)0.959:0.036055537)0.673:0.014724555)0.748:0.008422297)0.933:0.017478051)0.000:6e-09,(248dfea321d37399b7201c841854b6d7:0.003399925,(185eba329157d36c222041789137b3af:0.011411396,((((219c1f447076c35e6a4081fdeb716ee0:5e-09,adb5772828db25a1ee8feeb925de9f0d:0.003793359)0.731:0.003478034,(fd8ae32c06f3d99ddf2207f3242470f8:0.00013233,(1b37b7b726bd495c18db6902d31d6044:0.006682795,(28c14597c0f56ba468b0afe007cc9260:0.005060473,209052de5913479394f19c7f704368b8:0.00505472)0.783:0.00405615)0.722:0.006591218)0.824:0.008040094)0.890:0.008114348,b4c441c299f8801f99e535f32b44dbaa:5e-09)0.643:0.002357218,(017cb80a63e08ecd70777e4966ad82e9:5e-09,(53a1b8c2358f28169db3faa757ebd85b:0.00369015,d08dde78a9d106b5b66e7a707a2bd5e2:0.007900749)0.797:0.003952846)0.741:0.005541363)0.824:0.008905476)0.896:0.020230245)0.990:0.067939412)0.884:0.028754843,(1a6a37f5b92710b218c16dc009d771c8:0.027328316,a07075526a6223eb8f0ab700b0b30ca5:0.001779749)0.995:0.097651499)0.844:0.025167946,((6ac4c59d835184a985a49a8d6e9b6e7e:0.107093754,(b294b91e8839c067b98b0d58bb3f72fc:0.067194312,8e6b65c7a2413b8b3f5ec5adef853440:0.05050222)0.874:0.042743983)0.797:0.037231964,(14456607b5ec6c2652d773f93ec66f07:0.007710306,d326295dad046da445fcd3c49eaf67ac:5e-09)0.990:0.088936706)0.674:0.018541502)0.943:0.033475574,(49b05f9ad770855a49ab714083343366:0.069790598,(84f35a7fc27d84af73832dd154b30070:0.079553454,(62a3e4f780a4f4771ee6510061d7cf90:0.0485407,((((e3715863cd67c8ecacba434c79828356:0.006068514,(7b5e73b15c483680e14ea97ddc44053f:0.006812057,e0dbeecbcc787e6006c1dcf4bb99b297:0.006082056)0.889:0.0148643)0.887:0.014184944,883b9b1f4ce39b8d8491c9f32410c9e0:0.008179766)0.639:0.004231223,e99517fc3ad11e9d0a894cd35f264eec:5e-09)0.770:0.004904942,((67bb4020f0828f07e68bb659bba2e7ce:0.042415712,bbd20af889b3e991927ded26ef4ca3e2:0.024522121)0.485:0.012949055,0444ecf9cb3f5a2bd996c68ea6c2f765:0.061652294)0.763:0.005373087)0.846:0.009753943)0.767:0.008720281)0.443:0.010552136)0.788:0.015282052)0.976:0.069196319,(((442f06eb1b0717edb010f11ea7550bc7:0.028283427,((3216814f2d092fba8b24377aed75c13e:0.022107515,(7fde2d199e254b906c69d47941e3f5df:5e-09,(((4410def6d9a402867106c61ca5bf016e:0.004324999,(201917fd1133ee6a87ad3dade2a75130:0.001527018,850504a65c4d3fe97f808abf0aa7886c:0.019804656)0.707:0.00235582)0.740:0.004921328,63672e7330d5d48814afb6e8130cba49:0.003228605)0.933:0.021134908,((89db6dc0552748f1a04944641b80fea8:5e-09,(fdaa28d8960762a78fb9d95f7baa5830:5e-09,(470cf71258cc3968c88b510d7cf80b88:0.007832653,(424b42f745abbf6dc9b24391c6538d74:0.007234894,(83f67db73baf6322e4948eb249220156:0.003782008,(c566ccbdd8c5905d3f5834b8b3b88de0:0.012124168,0d608848c7341717a93f555c5d174efb:5e-09)0.832:0.003980656)0.038:0.002112997)0.778:0.002266471)0.729:6e-09)0.859:0.003794651)0.724:0.003358258,ebdd4f722d6bd8781950dcd1b59edec3:0.004313376)0.729:0.006023107)0.876:0.011297627)0.858:0.016834172)0.747:0.008034182,((cb84596bb6c4cbb150e09c9300abed42:0.04621747,b9a22383ce87de08d845b47b3b91f4a6:0.137456152)0.595:0.029555417,(8d6f4722da81a960b2d6684c9c2241b0:0.087417012,(1ad9a464ff24b2836fb3dcbbcc23fc1c:0.007480912,db9a71b134257be2ab62b96796b0941e:0.004591936)0.999:0.127219175)0.843:0.033581066)0.860:0.027364705)0.980:0.065752664)0.490:0.024854377,513f8926b231e4c1ffe0ffbf00899196:0.034454956)0.965:0.055505879,((bfac9c5636427ff71525b41da4037b19:0.011808201,b6a73744ebbc4c9c4e5608353e19fc92:0.038056878)1.000:0.230660973,(a6559bcebd938763582d1718d0755ea1:0.048442777,(41ebc00d6997025d5bb61ccb58a43452:0.029726172,8d4951b885e06c3f89c2373dd861de32:0.078284649)0.861:0.034330588)0.852:0.030325939)0.741:0.012167528)0.900:0.034348457)0.849:0.018962432)0.662:0.003777103)0.783:0.014605287,((((((11ba6b8e3f0f2cf2f59e0197e2377b14:0.060938149,(3c9ded912866486f8e7ece34db88ce3b:0.026865592,60405a6a155d7af516dfe6a0df6fe4f4:0.03956798)0.812:0.018633655)0.747:0.005830623,(fd49e3e472b9e170a9dd38890b647a3c:0.060605535,(ca4a7a377d031ec993bdd4e48200fb88:0.045516851,1088e13fc1f75330cc40f3fd5bac7ab7:0.042272188)0.971:0.058328334)0.772:0.014201619)0.893:0.020244491,((9c02331228b73f6d93393f66a27c16e8:0.029028106,(a0391fd77791935482b11d5ef9aa6204:0.011113856,4a0735b9f7f55f5e7c9f09127d1bbac2:0.005301497)0.762:0.004986124)0.918:0.022305561,((fda21d1dceb394f1f68271e36a26fd33:0.007832631,(43e0f99f9a6404b6f5ffb3b49a1f5455:5e-09,(f7b7cdfee231754a66e4a52f26301318:5e-09,(124b8eb5a6dc5450564a5e5ddf3659b3:0.003730528,4bbdfc97215dcf048087d2132f6a335a:0.011912648)0.883:0.011997523)0.905:0.007674973)0.312:5e-09)0.976:0.038786496,(((e3868790face8c0bfc9185c358d06a72:0.006682084,(6584a230c24f4276da08c537a375bd52:0.012996553,b546330d0af23b837a98349f43b5c1b5:0.030331966)0.912:0.027572194)0.958:0.034367124,(f6955e1aa9adbf0a390a86017055ac8b:0.007643656,24a511ffd55ab6d2b3dc47350f242094:0.012747584)0.900:0.021295213)0.765:0.00730722,(ca1136c8e6cfa05706ec669af43636e2:0.026261218,77f00086dcaf1d42a6a2a62af9710324:0.03500846)0.996:0.080011316)0.295:0.005747281)0.982:0.045916583)0.728:0.016091139)0.982:0.049816741,((cfbbdfc9cc11765582342eade5ebfad7:0.056645538,(d40e78dac18f17960f1de0d5ac8baae8:0.07002031,164a8b648982c73724ba18b0707056d4:0.053574662)0.656:0.002281359)0.981:0.040099597,(4da9765be1ed2195e33cd99db2ebdd8f:0.009101688,(84237f5235e602d76fff0fd42a2ae74b:0.065761475,71ebceb9d85a57fcd595f88cc3c66655:0.078902087)0.183:0.02039888)0.245:5e-09)0.744:0.005662221)0.816:0.012965458,(((c22caedd37fbe439171182a31d1d7ffe:0.043609426,2ea69bf2947074641273efcbdadd1586:0.140888402)0.661:0.003089507,055c058e7edaedf44e7695a32b6c7e85:0.056153006)0.868:0.017350023,(((d5f37b19112343a7427f189fd2d7bd46:0.027679271,7bf2bb225fd082649d5ab884db8da401:0.006379958)0.689:0.009842726,(39126fe29fc15dbdaa90034fecb74fe4:0.015128943,(9b342afec4ee70e426e96a311e6995ba:0.007627105,a7e365d6edf484314510954295f678f6:0.042030178)0.728:0.006780744)1.000:0.134225426)0.937:0.044629239,(149100785ae048e287045fb0240af198:0.023618826,(b474d697c63795d05fbc0d1682ed47bf:0.02461016,(749f102dbf9b0874f190d7884b15f6d7:0.039910398,f46f012fbb42e62ba2005b4d070cdc22:5e-09)0.964:0.03399984)0.842:0.017263143)0.842:0.023883739)0.760:0.01048177)0.962:0.044590078)0.858:0.021578953,(1361ae616bc8fa01093c65c9a62ff4aa:0.105620629,(987f00b99e4e1bead3f316b40c2e0015:5e-09,98b9c2ba83a1774b45871e6282d826e9:0.003794645)0.973:0.063359488)0.866:0.029728989)0.751:0.011813361)0.881:0.03861362,d25bc386eda7c1acdcdc9d5b4e0eca7d:0.189038833)0.111:0.031933655)0.781:0.038217732,1f9078932960798c769081af86e478da:0.267188918)0.749:0.012823289)0.547:0.015671978,cd6093be0eaff6dc1c026c05888ebd5a:0.118462179)0.973:0.073860505)0.739:0.010511859)0.733:0.024157725,(((((((f80a70cb67aa67b033b265674299cbf9:0.003801856,(((((da0f16d320cdcd712bc860ea46353334:0.003794602,401d78141b274c3e67b953a5c77d5985:5e-09)0.797:0.006141568,1aaa08d71c2dc20010375f787c13c2d7:0.010980289)0.837:0.010317074,(d62671d25c7123973ba71692c95571fc:0.007835275,7d35aacf2391cfe9f7abcbbc81f1639d:6e-09)0.710:0.001681034)0.728:0.002499145,(496a824c50b388726396a1633dafbe31:5e-09,(9093dee90935b54662c037239475eef1:0.019936329,(((be71cc47dbd3921bdd4d98ea899f204a:0.007245932,3f546de7eb6dcee2583c22503fb48ffc:0.002276483)0.738:0.001947688,((3591eb4c65a19f01f70b611f60937ad4:5e-09,(1eb912f598e3f8d73c15ec83988c2b23:0.003907815,3c0ca59d30d5c691d639dd8b0a55f8dc:0.003826824)0.784:0.003824778)0.816:0.003904165,38ac81ed9ee3ab817515c79cdecbae6d:0.011615321)0.884:5e-09)0.818:0.003908873,(b35800d39e80676d815782f6d98a7d50:0.02922698,(((ef145d6ea3a6caba99e471268b210e00:5e-09,((01f24bb84e510256c86c7d79f1e00979:0.003827482,b3f1e918cf8fe4ef59b56172d33f860a:0.003907666)0.786:0.003824755,4a22a036afb27f180544c303b7be4125:0.00379344)0.803:5e-09)0.725:5e-09,(ea1ca602eb98ea4511513441972ee40e:5e-09,26890b88fc54e71f3d224ed4ed7f52eb:0.007713712)0.826:0.003794646)0.943:0.007837265,(((29cce0685e7f143b67551355667d6e69:0.020448815,(f2f57b1d93b14df98497edc5ce4b5ba5:0.004539767,0959e702e9d9e4aec0c490726ff05baa:0.016134437)0.684:0.007546073)0.766:0.004546506,(b10bcb9a402377891f4ba9b5e16a1fe3:0.015496873,(34294183e4d2938e4ad54a3f6c775db6:0.003943271,dbcb29db049ed0c5ccb7a79b07c6d71d:0.007835425)0.523:0.001956369)0.707:0.001839615)0.714:5e-09,(((a69e6935d5b75c88e75714b37a4767dd:0.003720719,(5f403125768536e089d23e1f4131e3e7:0.004138182,(1a980bd509d3e59b010ca4329b27ce7e:0.002482358,(6bfb50d810768fe6ada075ffd0f4d97c:0.0,6a61907b4efb1151f0f435b8ff80b552:0.0):0.002482495)0.746:0.002371859)0.787:0.004056497)0.766:0.003029101,(7b38d3d4dd04c78aeadca00e5fcf7cdf:0.003793416,(ba4ecf348676375ec71e00346aa4e766:0.003731647,b1ce314f8b1d455018bb9dce6690f939:5e-09)0.420:5e-09)0.839:0.002407363)0.839:0.002405861,b6829bb355319b9bf406381e6ecdf6e2:5e-09)0.937:0.003737597)0.834:6e-09)0.635:0.003838881)0.786:0.003982108)0.884:5e-09)0.959:0.011856699)0.952:0.011693449)0.000:5e-09,((516d53e88d057952e0eaa71f62d4cb86:5e-09,(f196fb9b542084d80c9dd2e1a2c0455f:0.007831968,061d837493cf1754f0b63005fa1af4ba:0.012131065)0.000:5e-09)0.993:0.040926595,0e4bf7a9a5b71e0740917ff06ea75090:0.003370095)0.577:0.004174636)0.936:0.011823129)0.769:0.003789532,((5f0047e22ae799dca84211e6711f0e93:0.011973998,(c64a0fdadeae9773f0496067dc8cd41d:0.004401504,(c7e5fd38f759da33a9569c51fd496fa1:0.007569115,(45d8d0a07ba17a98286ec7e6d9f72c0a:5e-09,93c56ee6a4bf28368b27938fdf5f1f71:0.012132915)0.784:0.007484401)0.531:7.6714e-05)0.772:0.004279201)0.932:0.012879319,(54557b127a122750dafe3006e4e9bc49:0.0075992,(531519359144f60b5a589b73463644ce:0.008043928,((486f158f666174c8868f80c66e8ce2bc:0.0,a4ccf8150db5e1fabaac412f6d89b0e1:0.0):5e-09,(5cfdde74fe8757e71574e3f640136079:0.007832554,(86d8398e9447f14f10d1b7443a05ee46:0.00382425,55be7757dc58d8c98186d4a43087744a:0.003826869)0.419:0.003907941)0.756:5e-09)0.739:0.003729613)0.780:0.003997292)0.207:0.003800859)0.702:5e-09)0.900:0.007776913,(((((3761efcd7924f207c6c21a779724c417:5e-09,fe53dae6ca98aa5a93ac3d292b7a1b46:0.007832596)0.783:0.004040665,((208dee4f616313b2ff86aa1bc7cc3dc8:5e-09,cd7da9776b77047dc6b1ec25c6411dd4:0.003792427)0.832:0.0074725,((81e74a50966545f75aa2b0e78d92c9b0:0.00710548,(da7451a55297b8b24bac5eaf812cca90:0.005003829,10b3768da9b4608b2de9248269820793:0.005117294)0.763:0.003593574)0.801:0.006780225,090b587939c49662876a9096feb8dd4d:0.007955548)0.460:5e-09)0.351:0.003986163)0.745:0.00359536,(7de82faf4eb761ff9c6a37d88e546d5c:5e-09,976bd579a715dfa9c38086406b0799e8:0.003792661)0.739:0.003829357)0.559:0.003910084,((((((((((1b199a581b711fed9084b5e8d07dbfe2:0.002110302,752795651152fb5d8edd35e3b1f068aa:0.002108978)0.821:0.00686624,(85bd5c72166c1eeb63ecd4218a6652a0:5e-09,(e2886804880f6aa452ec49da48b8d56e:0.011945964,feb5ef3127627ba73bcb37fa0ca66fa3:5e-09)0.855:0.003794515)0.684:0.00167031)0.603:0.002554406,((9925f6198593111447b12e639102e68f:0.003560517,(0672b3fd201478d33b22b334993c94f1:0.004963703,cf12655026a14438bb04835fdf982cd5:0.004940236)0.854:0.005897375)0.974:0.016723264,(((((a38cd256f3b3f866a685eb970f7ae46a:0.003793597,814321f10152b98fade570565e0309e7:5e-09)0.794:0.003835554,0d59e615a13068acce1c568222f0e00e:0.003878252)0.784:0.002528857,(8377242086958db91173237dbfcd5fa2:0.003792486,b60702ebd7190b8ab424476778b09076:6e-09)0.906:0.002486847)0.906:0.002486355,(d57741d016c321732a289f93b007443b:5e-09,(c327ae18c635930c113abe53dcb78e86:0.008094392,((dd5310b7ab0e98bb302a76b85e10f840:0.00715799,(a94e67a377ed84f901dd8e85af8cdaa9:0.003794646,732066a794ec9d63aaad60430eba58fe:5e-09)0.745:0.002116965)0.745:0.002115809,(720e36372356c1aedb38dfa9ba370291:0.0075344,((56d891653f93a4dcca397d95cf216ec1:0.0,032acae75de0085e8c61139b325dc9d8:0.0):5e-09,(aacb6ee354e5b39878be76df59cc3cda:0.003795889,(5636687249f02006b3aae4238a1a2daf:5e-09,(8b4249cf975df0d5d23962f40cb4957d:0.011866975,d5920ac546f6177205c5f357dcd7dfb2:0.007541933)0.888:6e-09)0.935:0.003716151)0.866:5e-09)0.790:5e-09)0.831:5e-09)0.765:0.003869352)0.732:0.003869451)0.440:5e-09)0.918:0.003758756,(dc0484296d333fcb482fa91af6c9a3fb:0.007816742,((((((((25e5b498d27baa22e72e68a35b910689:5e-09,(26fe33811af966b1e7614bc71df08a4e:5e-09,e3301a8cb53b23ebdd9a715c7c0d7e00:0.00783264)0.845:0.003794472)0.845:0.003854793,(((22927f0cbfb91304373974d31b6e094d:0.003669973,((e4c0e651e35c7e9914c545cbaa8fcccc:5e-09,ebb7639493ec1a3f0f81ec2a5c5750b0:0.007504994)0.784:0.007454739,(34c55efeceec413a45c1f1698d5b58e7:0.011893118,38d89be00de065dc1d565c28648561b6:0.004417905)0.054:5e-09)0.839:0.008483769)0.892:0.012575877,9d8431caa86c363a47e46b177ab1d442:5e-09)0.637:0.00781919,(cd515210b0d53a409df8f3de6461f861:0.002029191,((3ddbfe8ffef3e81f9c15dc9d7b650658:0.003902961,eb0882fb0b49a03bd70dcd4873bd2f94:0.003904179)0.802:0.003901587,06f267c04e15bbe0e6daf221fea7904b:6e-09)0.749:0.002220312)0.809:0.007246631)0.773:5e-09)0.765:0.002049549,(02fd638af1895e582d2fa41ebee84237:0.003847378,acdc28f9b836db3d895ba18c840a6466:0.003959109)0.748:0.002238927)0.810:0.007001498,e4d936f0308fba19d9cc25f7258dfc60:0.025435187)0.768:0.004200733,(47eaa6947d9afabfb13e537f76c89fa1:0.006688855,1265c334ed473f1f3c56d2edaaebcf5c:0.006687492)0.809:0.006684128)0.880:5e-09,8c1b92b311cdb7a3fdff3646fc0f2e1b:5e-09)0.973:0.011458019,86a2915caf1714ce782299bf17f195a4:5e-09)0.758:0.005597677,6bd3f726436fdc32a217bea6acda175f:0.015881824)0.755:0.006758511)0.596:5e-09)0.079:5e-09)0.978:0.016078347)0.620:0.002598429,(b891a270bfde45e0bf4bdfee33c0be95:0.002109096,30143101913615835bff86be92d84498:0.002111491)0.820:0.006867835)0.855:0.001662782,(((6794e498b222cd84a2be470905bf6fdb:0.007855605,((5bed462adf1eb24063800d5e0144a925:5e-09,(4fe791af033d2903a5dc88100195a6df:0.002118646,8b7b59c0f4de9ac7673a68357cf2060a:0.002133511)0.901:0.007306938)0.880:0.007772521,((ac9851c20d7ea2cba2bfa2c776f91a2e:5e-09,(15e1553324d2d081d9f7149d16352989:0.00783255,be24dc463f1f82c810dc202e6fde4b8b:0.00783265)0.758:5e-09)0.508:0.003831538,((e25d551805df5d056dd3abb61d870229:0.003793274,((39d9db45922f4ea1394dc104ce73c7da:5e-09,9b8f62af47d548addde1412d746aa36f:0.003793381)0.826:0.003795832,9c7d54830d4531de935b7448d199e99a:5e-09)0.415:5e-09)0.837:0.003793635,((b5afca71d15d04c8b0372c915ac12510:5e-09,256122b3d90b78c46a4e0ede53b8bac5:0.011871879)0.781:0.003926926,c703f6137e53b353ee970a4268083843:0.00388948)0.755:0.003924468)0.470:5e-09)0.917:0.011709079)0.866:0.007827402)0.501:5e-09,2589285d7e8f25eca863a273775cabeb:0.003789991)0.986:0.019780656,(d10067e925d8ddd47aef6331982bd875:5e-09,a36bd3af4c280e1bc71500214a0d8871:0.003731638)0.716:5e-09)0.735:5e-09)0.899:0.008301122,ce6ff52d2240b715a9134ee9ec614b70:0.012307305)0.696:0.001762458,ab23e91fa54f4cd3eebd940606fcd7b4:0.002454636)0.776:0.00254104,((((8dfc8880fedcc2873e7f7ee1819e0ebb:0.007848455,((((0d09037c88cc5f282be691ca0f724f86:5e-09,((cf9d55a4cd6e5c796c87f9b3adbbae64:0.020447448,fc7359288e24def9ed508e8df5f762c0:6e-09)0.920:0.012121637,((57b772aad8f62c15c36d0e172cf4776b:5e-09,(c642db53cbfb0257b5701e1d43c5c7e2:0.003821473,96811b072930d31c8a20cc4af82ce62b:0.007960599)0.776:0.003819798)0.776:5e-09,e005a54b38a8834ce88190f1d01c718e:0.01611332)0.911:0.011679779)0.725:5e-09)0.891:0.007767072,31919dd0025eea301306fa1e03538b0d:0.029972736)0.752:0.004106927,4053ab879db5c6e622c151907cfee27b:0.003486544)0.623:0.007927556,(bb4aa9471d88031b769f9897c6c524e8:0.003874645,3f2b1abc3a69334590285dfbf9d7bfda:0.003845567)0.825:0.00805512)0.839:5e-09)0.855:0.00376999,384bfe4df9f8ae79a4e2b28caec444e0:0.003795549)0.759:5e-09,2402ae60bfff376a0ecc6631ef425cd6:0.003798968)0.747:5e-09,((9ddf582cb45b9ed8153890b2fc2d6857:0.007713759,3d0e3b76a47c57808e01a857a0391c29:5e-09)0.996:0.034358896,(b80e815d8a9c1ffed8a0a8299cc5a866:5e-09,b422bf705f3d59a9199e36c3484e4d1d:0.019974508)0.731:0.002086542)0.732:0.001788539)0.874:0.007902922)0.788:0.003886119,(((f8e7196ee257949e80975b27b92e6df6:0.00665176,b024562c50444382dc4c1dd41cc64d24:0.006409557)0.770:0.006413866,(d6da473e35fe09dcc970a4a890cfaaea:0.003817626,92a3e7945a90ea426ec4225a456a7593:0.003837734)0.806:0.003927716)0.897:5e-09,((b4a35dbaf1c5356e4d43d7c8ef276376:0.003869362,689fd8650652d3bb1e19acccfd090bf9:0.003869621)0.885:0.008098103,(a640ce59860530a3b33790771f5c53b6:5e-09,(d484057baea88c98c2d32512da9f585d:0.003793078,(89a937cb669703f2bcb371bdb9c5d347:0.017349706,(0f9d8261c4ad42073c59d53d918e2277:0.004660247,d6b98ee365c8081558a0bc0466e9512a:0.007065579)0.643:0.004075125)0.993:0.033512966)0.741:5e-09)0.392:5e-09)0.877:0.003798076)0.873:0.007542509)0.676:5e-09,d436af66dc45252d759b6a2ecff8de24:0.003737187)0.859:5e-09)0.972:0.020259721,(((a908cd93ba5f6f754c679e3c9bc97680:0.015454625,(((46eb04c79bea720beda88c991997cfc2:0.007092249,(dbb43249e5f97108c5b5e21e765074f9:0.00379563,7578abd510f39ad8d8dcca3bdda2ba80:6e-09)0.571:0.001170369)0.801:0.008113091,(55abb49edea914723219f5003420ddce:0.004460265,2b0dda113aa16ac0d4f16e22c40f7dfd:0.007842721)0.673:0.002896937)0.957:0.017837474,((0a433e25c604e1d5b6964e749bab750f:5e-09,(f57eda35ed62313a03cebf870052bbf4:0.003869095,960d293254a5d49b00ba4745ce24a3e0:0.008096054)0.742:0.003869011)0.845:0.003794638,7cfa7d8936ee86d9129dee87776e6d55:6e-09)0.745:0.003772109)0.754:0.00776425)0.880:6e-09,(80fb415ad73f9696674abe772abf95c1:0.015883239,(acaa5e3507774e2f8b7722f89708b4b7:5e-09,(d93c4dc0257f47aa1887d017d32c7217:0.016418585,((ee9bd0c4c6f6e09f35c0544592a12252:5e-09,(33ca6ea2d20b7ac75bf9cb88b0fa741a:0.007832639,7cf4b96f62c9501a0abe283f3f7dfb04:0.00783258)0.784:5e-09)0.806:0.003801003,(((2943f197b4cfdd61cdf3a91719c01e19:0.003827531,215206d7092e4f494d1d6914d183eb13:0.003907689)0.795:0.003824852,(4beae08edc9766bb73f8ca1eecc60d70:5e-09,(f574b21424ea1098918e88c5d5b5c88a:0.003801588,(cf60b00825d612879c2fb46de5498939:0.003802121,665c3aa62ba8c175d32bd5275b2a16bd:0.003801604)0.086:5e-09)0.901:0.007686449)0.910:5e-09)0.785:0.00380083,8fe77b6c9abd799e529bc3576caca6b3:0.024656289)0.076:5e-09)0.985:0.015727177)0.197:5e-09)0.768:0.003989421)0.828:0.007694354)0.872:0.010129238,(08fc06006d7bdb03464bbcf728267a9d:0.016982854,((((8ef9e76f6c46dc09afc35200093f42f1:0.00719896,(08114fd35f4b1de27a7965a5e9fc8737:0.012123273,(7bcfa1736da873487f89f3c92d27d391:0.0,9ffc2aa940737507fdc65ca669e1f129:0.0):5e-09)0.771:0.002111839)0.771:0.002127679,(6abb390a84718f7be227962074016a12:0.00379465,4c6c18300631de37ef187f3b821da7e3:6e-09)0.955:0.007837045)0.465:5e-09,((1de818d5f407887df64ad41314e9e6b9:0.00250704,(e60dcfe22e2ce53336b7434bc247b1f0:0.01161011,1bf379f488be41e1305865ca9c51d4f2:0.002020272)0.168:0.000761943)0.896:0.002507063,(0e41b73119a198e08cc9f98a7d514199:6e-09,((dbcc26ac460b50c42e2f32dd250e8026:0.003579093,1da643e9cd84e5874c5a464328631381:0.008208444)0.854:0.00817738,((479a2ee0b5f7e1422b20c1f6868001fe:0.003794182,b7e5df9565cde60c63a3fb9232199347:6e-09)0.999:0.038382242,(28fa675fee52de83db9e64cf9c8f0fc3:0.0,945893222a95e444665dad57e1caab57:0.0):5e-09)0.814:0.003794638)0.851:5e-09)0.870:6e-09)0.902:0.007615569)0.389:5e-09,(7d110ad32c206185322b77aa3adf8a9d:0.002509439,a574624c757f2391d792b612a3f21550:0.002508314)0.886:0.002508159)0.954:0.019177602)0.433:0.003981557)0.761:0.00566609)0.749:0.003711836)0.884:0.017876938,(1d07ba20f4cbe7ff5ddee34f8ff0c4dc:0.095997534,(640997b691885551282328ad79a87fee:0.134035371,(bce58c0cf0947cfb28d74e27de3bbbcd:5e-09,56f3ca1d2adaf6af8f8523e3660b0e80:0.003794638)0.997:0.132611204)0.527:0.033812216)0.803:0.028821151)0.561:0.001123958,((((1ccab3b37e6cbbff19a7074f9d1f20b5:5e-09,(e8368b92a36c286de30fbac5bd512d8d:0.00724963,(af6f8bcc7f758fd225d8d61f2187954c:0.004013663,c3091c705499d33171154bb4d7978112:0.008114513)0.701:0.002327033)0.756:0.002010504)0.864:0.012052344,((76cd60b5d58acfc7ee7394c1ff774455:5e-09,0d33c0c84a7f307ca7b21d9fdbf33fc3:0.012123405)0.988:0.026505804,(50d7c6ffe7cd275a7005d246c9c2254f:0.015294991,4a86e9daf16bf9c208363b76922ce167:0.029932493)0.820:6e-09)0.866:0.00873431)0.951:0.030327203,(ecb3b41074962ab49c7b375a181c922e:5e-09,8cc20b73b9a0181d590dc22ddf141f36:0.011900062)0.724:0.001332149)0.262:5e-09,db4c899185eb9b64b21020928f626ab9:0.002632754)1.000:0.047840867)0.000:5e-09,(((57dd9a25337b307e83f397a36bdabffa:0.039328281,(885453672147e98a4fbc842f8e650227:6e-09,(57c1e96f86f8a6def603e751cb00c6c2:0.012151367,(19ef467332f558b8be5fe1a4ec65b8da:0.008092848,(3502315cf063d921b40299691653b2e2:5e-09,eb3b6db5cf63767d3c181756d53424c2:0.01212342)0.833:0.00767128)0.868:0.00868698)0.833:0.012024153)0.740:0.004929448)0.882:0.017507385,(95917c508121e417c02d3cb296ed1ecd:0.006703036,2edc4e9f8cba33ebecb4cba4ae17adcf:0.042024408)0.284:0.005435378)0.954:0.044331407,(((((6b51356a46fe5df959e021a812141425:0.003851987,(4b6043370577b4efd27b65f7905f559c:0.003822487,((((c6aa729dd07cd1110db26ff60eb7ac38:0.0,ccd2759cc4a0a76ff0ad0de54272963e:0.0):0.003772284,ccc2320b775ad6a1e68dd97624416dec:5e-09)0.835:0.003772304,8f4b5a7d03d598ee6ddd0ecd35cf8651:5e-09)0.150:5e-09,(b759a409e2ebf747d88937a26b18fd03:5e-09,(1e41db6334ba92e56cbfb09c3892b673:0.003711819,(e5c46970d6da699e915d8c564a594f25:0.007940412,6d1793a3ee8eebac0618fcbe95e0d220:0.004058703)0.767:0.004022123)0.804:0.00409537)0.823:0.003772285)0.745:0.003782205)0.937:0.012094724)0.938:0.0124309,(0f0d51a8b4962b5286a7420645b74674:0.024708637,(fb3ff8ae4c1f7d7fa12d2defd8b9b29e:0.02076892,(4dfa23bf1f1a5348bcf7fd39326c2a63:5e-09,(8b1ab4aea3b3ec2e7f278a97d9e84816:0.008071058,fc7c14d0f44f70ba42107be45146e6f9:0.00348054)0.894:0.008080247)0.889:6e-09)0.276:0.004090556)0.866:0.008087372)0.000:5e-09,((((154af9ad7544e26a2d93a9892d98c1d9:0.003746622,(((dbdec0a9ecf19cac002eec7baa363608:5e-09,(370bfb968ac9a8f137afa8d1c2402674:0.007624836,((eca1deaf7d0052cb70b9d702747c7b51:5e-09,05ac1f72d73d1780e58d4748bb6f540f:0.007642251)0.888:0.007784656,82922f7c566fbead9ae60b8f5e83e25c:5e-09)0.958:0.007784599)0.745:6e-09)0.908:0.002477374,03ddf632a39da1bcf0e78abf38ede035:0.002474531)0.867:0.002567449,(((((((32ea2b41270208abd7f6eafd703b3806:0.003408416,2ff8e245a2065026b4253087151cf209:0.0083622)0.938:0.012535581,(1cc3883120588c2775c1789a94c66e4f:0.011852886,(8ac3c544a4ccfc875f7e9c9de3f66a33:5e-09,(0179687f92eea9f064b0ba68b60cb283:0.002127996,f8523bbb374e20035a17ec2ee9a70cb0:0.002126957)0.979:0.007313602)0.829:0.007444222)0.896:0.007895063)0.601:5e-09,((6ca3bc51127fed83c718c27b7c7e8886:5e-09,(8df1975162d901798e650a1d113fe41f:0.007308968,64508dac0c3ee7dc54300be4bf8ed0fb:0.002130246)0.778:0.002126724)0.894:0.007565096,(((1f7fc5dcbaac8310a92cc9503c4d5c46:0.007203612,(13138ec544effdaeb347ea6df65c170c:0.012643932,(7b07ffd70eae0a62d8fbbfeb94afb3ec:6e-09,bb8e220e14072ab6d45d76e16f8e7910:0.01212393)0.903:0.008497664)0.523:0.001503765)0.785:0.002234239,((7d0f26825701d6b89512425561a432d1:0.003902965,2c71408d4248e3762fc1afc43d277023:0.003904186)0.755:0.003901583,1ef48371698730c4c7a2f7e70b614627:5e-09)0.855:0.003794643)0.435:5e-09,f79f5da19a855f634ea747c37541710d:5e-09)0.778:0.003757502)0.889:0.00756624)0.834:0.00372413,((ffeda5c2c7f4ae64a7118d999573bd0e:0.002508768,(((d2e87ea9049a28a5f6545aea9c096b24:0.001894233,(03a85ed8cf485d40c0e7c56d89a2b00d:0.003898772,72f2407e08dd57a44b30201be2c9a66a:0.003902001)0.750:0.002344118)0.834:0.006780578,((((08e34c818e6ef0eec06c83860caa719e:5e-09,827e95db0fdb8b68d8d027ebfbdb9ae5:0.011478022)0.896:0.002509164,(9219de11590468289016865154ba8266:5e-09,(4395094d83e6c6e8e7b3502e85ccf92d:0.003793524,859fe239736ff4614c983546803a546e:6e-09)0.340:0.003793856)0.896:0.002510052)0.896:0.002509257,bd66eeab93ac8fcee9213d7e98b414a4:0.003794649)0.236:5e-09,fa2f0ccdc0b204a2fda764fe5ea5262a:5e-09)0.774:0.002101367)0.774:0.002100373,1017445e1926427241220af25340a254:6e-09)0.896:0.002510608)0.896:0.002507818,(((((59ee872556e7dd981293267ef65f0d02:0.002508101,ec8c39b776bc112250aaf2c82ab6936f:0.002509303)0.896:0.002510494,((bc41db7a5db581eb4c2a726d10d43796:0.003795798,fd6c21117294a2af9e1f30f15379f5d6:6e-09)0.863:0.003794274,0b51bb04e54dc71aab588c1535aa8692:5e-09)0.365:0.003792246)0.858:6e-09,ea4a9ba68a408746b815a4c7d7081435:5e-09)0.829:5e-09,(9e2554bc46f4f469e4e8b954b8644b1b:5e-09,(9d118263f21deaaa50ed8f0294acf534:0.013356463,a66f0c3e3ee75fb82ec6c592009abec7:0.002890455)0.954:0.013041683)0.885:0.007508548)0.834:0.003792277,6f53acf23cc8d24e655fa998493415ac:5e-09)0.039:6e-09)0.930:0.00755553)0.112:5e-09,(32b36b4afc405f90d70f4285221b0529:0.008107744,793756d2b3c0d2029a0b3032509afab0:0.008121547)0.738:0.003476096)0.700:0.003337482,(6bc8d9e33746dc684d752bb15366add6:0.02133203,(3822a1efa7cfb8c896aa11e81cf83291:0.011551786,(b45aa10f0800436a5798fc770d772284:5e-09,65d1c1341db4bf43079f99df0c0a1a01:5e-09)0.930:5e-09)0.962:0.031268701)0.868:0.013329517)0.976:0.02113279,((((ca7ed232022b4871914220a606eb3cf5:0.0,49832b4190834878a6c1d5fb8d63fe62:0.0):0.002493555,3605dd872a7e88a6230a47584ea41c57:0.002494864)0.908:0.002495357,(e472dbb980033a9effcf267f83802a6a:5e-09,((c79efcfcedac7a6f734ec0b2f977193f:5e-09,((34e9437f910ab6429ecc694636cafeb8:0.002495116,((fb7c51010a48150563f3bec8ea5a967b:5e-09,(53860d4e4ac5fb74da28b60f949c76e1:0.00511646,61a3e8b4c2154e0a5d70aef0b0242539:0.005111751)0.945:0.00511365)0.706:0.003772288,42cbc2da74e4d174fbc01ec48503d5fa:6e-09)0.908:0.002495407)0.908:0.002494439,045334bd0bb7fbe9efd821dc41ac4594:0.003772313)0.184:5e-09)0.745:0.00211492,(2719336c660458778a65b70d99d2a779:0.004534901,94073f9bb5fa235d19acdcf7c999cc30:0.010528557)0.826:0.004025694)0.745:0.002113078)0.173:5e-09)0.770:0.004895832,(((((a3bf4184d015c659877ef776f4cce8cb:5e-09,((c0ae4f2b332a8837c28deb15b963802b:0.012122973,ff819bed4bc54e4ae0ee300bf27061f1:0.024469024)0.824:5e-09,((ea3043b94249135c38adf8cd016e88e8:5e-09,(3520ff13daaaf80a72415bb49d6674f5:0.011941467,e875727b56c499a57a291c5c9374b61d:5e-09)0.832:0.00783531)0.773:0.003683171,((((a666319fe894ddadd03fb2a825078cd4:0.016456471,682acc93eacfb417bb0c107219ae860a:0.007632832)0.757:0.004091208,((((20ea7ceee14dd8826e2f09f0497629f3:0.007903437,(1e04e69081412dae162f30bc4a7b048b:5e-09,12818885a8e396a1b7d74e4740ac7710:0.007832605)0.834:0.008065262)0.876:0.011609866,((13d38a8597b798e86db8068771d66a67:0.008576181,(986a5e239510f8159df2c480cc49cc6a:0.008846527,(ef091dfea42893c18790f5f6f90e52c9:0.012124053,4e16cb3762e3c2c5385855873d07d6bb:5e-09)0.993:0.03898304)0.961:0.02669566)0.810:0.0085305,13436f97c8e48071572b6e57ab9f7d7c:0.021765115)0.000:5e-09)0.969:0.02138066,(((8fdb70caa7528dd77b295c002083731b:5e-09,((cf809ed055ee7d6c9e669de7ae07cadd:0.011735395,6996b1b45483963382843281ceec3afd:5e-09)0.749:0.00212744,((b1631ef7346edcc41fcc9899c4ff9048:5e-09,(76e998f886ff21db311b426767da456a:5e-09,(c0f3cecc0cf53741b13063a8aef30d9d:0.003851605,(244922b2789c2f4293bc73d0f18e33b1:0.002482149,(c8ccb3816b2d5d432d921d387d6d2b39:0.007832587,d7243bc81ab36c06d7407c9123efe13e:5e-09)0.903:0.002480519)0.783:0.00255454)0.355:0.003882503)0.821:0.00379354)0.749:5e-09,(4edbe6a4cf113ae1157c0329eccfc13d:0.003902944,5f24193d19168305ee9d930fc0de6272:0.003904169)0.120:0.003901577)0.749:0.002127468)0.905:0.007311339)0.804:0.010776495,(((((2b8e2ab56f750511b25adc7a6c0464e3:0.004177584,((8ba0ab259b229f9aa55f62c950ae6f99:0.00783928,b84269da3e6d1f54a7e9fb0276aa1884:5e-09)0.805:0.004235695,(4b8c2a460dfe4f1e00d2a5b934d51751:6e-09,f463366ca52856bfd497c657178e2a93:0.003794639)0.735:0.003670125)0.803:0.004120241)0.725:5e-09,e9d535a1832f9773db596754b63c55bd:0.007694692)0.855:0.007678279,1a2745ecc4ab45544d13fe14164b6937:5e-09)0.961:0.015914733,((d70d36510f53b42cfc7fa8c15544a011:0.012123934,((53a6aa4032a7dedd241678db34c3da68:5e-09,((2016fc04b77095cc51444999a7c52f46:5e-09,(15de651a53c8fc955a39d2f40fe61687:0.003793769,(2f0850edc3def08e7741e4f1b3a93d55:0.003824109,5e95c8bc5cb98d005d12a533d8c6aca2:0.003826827)0.806:0.003907962)0.087:6e-09)0.819:0.003795061,ab9f0477fd1342493a6bf79c08543f25:0.007667881)0.060:5e-09)0.856:0.003795213,fe6b741b1097bb9f594d49736a08ab5c:5e-09)0.804:0.007833315)0.410:5e-09,93c3f0cfc64b8256f6c77b2e99e84cd6:5e-09)0.773:0.0037553)0.897:0.013238091,((a3bd00db8f44b24eff6bfd4b5d63b9c5:5e-09,468dc6171e4dc053c0e14dcdec220ae6:0.007713747)0.890:0.007813876,(((((d1ab8b72583e96d57468b3a30c43ee35:0.003007641,52acf1c1ddb63da2c7f314936d32b450:0.008875174)0.982:0.021973478,(6b8ae5efe0b051a2b5111aed13d16e03:5e-09,(ee09333ced7e254de63326ebcd5b9622:0.00212132,24a7c0546b3304a11e543450e710f13a:0.007197486)0.737:0.002116855)0.664:0.003794644)0.637:6e-09,9c8900cf99d16d5ea478dc07b21b8dac:5e-09)0.000:6e-09,95760ea8754830884a1a53c850be3902:0.016653387)0.814:0.008141759,(39b3bbb7ddd472ff20915004a69edc73:5e-09,334810f55a4aba4fed950983b20e7b24:0.015724152)0.173:0.003422706)0.893:0.00837986)0.837:0.010427169)0.229:0.008140613)0.000:5e-09,(199ee8dfa8c2afd47a12efb79fd80b54:0.004858557,((8bd9ef366af20bce4bd3b1b979d27714:0.005142896,(138a249570b508499268c69f27381cbf:5e-09,(e577d352474eca11b9aef18d6ac3773b:6e-09,(f67726a070aec92edd05feb7d9870d11:0.003902961,bc05395bf34e962b588d474eba09a9b3:0.003904184)0.761:0.003901586)0.922:0.007832649)0.931:0.005144839)0.931:0.005145354,a0976b15bd501663235efff1cbdd8154:5e-09)0.862:0.010773786)0.380:0.003889404)0.800:0.006800571)0.584:0.001715025,(2e58bf482d32b1ed9a468b26aabb09e6:0.003886869,((97027d1a2c04e200ef0292169781fcbb:6e-09,(df451d47d5080ae2518510449c229a67:0.007713711,4633e8c5fdc7b2cbfae3d700b1dffd71:5e-09)0.833:0.007688606)0.926:0.007680247,2c693c883022159c040426f1c3eec664:0.007793129)0.796:5e-09)0.819:0.003947121)0.791:0.003878765)0.914:0.007650059,3d33b427e68dc22c9092cade73390d66:5e-09)0.742:0.003629572,(d6927c25718b19443be418ffc9d195af:0.006471758,b4659fb3d5e6629bb8803f44be21e949:0.006718888)0.767:0.006915972)0.893:0.00828309)0.907:0.007677907)0.901:5e-09)0.809:0.003711725,(((61c5acb259a4351e40d682e0a58170ab:0.007549482,(699f1570abf74b5004b7bbb9907e6541:0.007839895,(b56a69a2be0c4cb60208a282469d80f2:0.003790608,((20dea7567cb812bbea8f18f4326f9c50:0.012124035,02f3da06736b2998f179bba746fc06a9:5e-09)0.849:0.00783258,2d4272f5d13816eae658ccb531ccf031:5e-09)0.860:0.003736399)0.551:5e-09)0.917:0.007617846)0.789:5e-09,(1baa6f91e7a55ea291cd15b831ed75a4:0.00745304,((((adbbfd44c1cf018bae66c3f2172abc65:0.0,e5cc8e37c828e896a64d210789102442:0.0):0.003658935,(68d58c5286981a50f12c1d254aeaa3c3:0.011607952,d52cc4cb661cecb17402cc0674b20d3c:0.001192083)0.727:0.003091133)0.799:0.004276946,(c6fc271cd04016945b913b8c17185e1a:0.00379886,((680e6761afb72c514414fd841a4d63bd:0.002508503,dc1e14b2f95f3c76f28a115d68dd7f87:0.002509111)0.896:0.002512209,((((6c2a2e6b8baeab2d5f03e1d1cc24be97:6e-09,(e6c925d8c05b8db5f0b15d31b88332b2:0.032593888,2ac2aa2baecc6818a189271dc6938bc4:0.003645003)0.144:0.004297582)0.349:0.008309403,(9c0c61d9e476d737b6bf79c9df7ac178:0.007838123,d0bdf99d37b4d26536c367f52ae0827c:5e-09)0.877:0.00770952)0.778:6e-09,(48d3a3c0021a1c23a972aebe2d1547f5:5e-09,(c0948c213d0bc91c85d90ce684457ec2:0.007832604,(e29f3fd7eef5df82b99e1a1db85061ee:5e-09,(29910a69d957362f4055d8d150e1b8c0:0.007713717,f20a7ce059783683ef69b732da92297f:5e-09)0.748:5e-09)0.836:0.004054713)0.925:5e-09)0.543:6e-09)0.789:0.003907497,(((c02c93cdf4fd3777d39329a7dd332dd5:0.007202289,b4ccd01c66217512baf85267933b393b:0.002108603)0.252:0.000793785,(11f66dfea57a725879036926d6e06ed2:0.003898748,fb96b5db8bbfdbe2433181471d1ff7e6:0.003903937)0.776:0.00262424)0.886:0.002511108,(a5441ee4d01f10d1a1619ec968d50fa6:0.003791458,(ad5cee789bc3f61e2f1c51c5a45832be:0.010558446,(64bb7c4e2f3ac9b9c9bbcb1645130f04:0.007766445,(a390a3daa7290e9fd3576f69baefac00:5e-09,6e3d40d20fb1d08e111e214f9fd60922:0.011597043)0.516:0.000125591)0.061:0.004518183)0.766:0.004615003)0.530:5e-09)0.964:0.015748223)0.762:0.003650967)0.091:5e-09)0.781:0.004054977)0.637:0.003657249,(40d633b5ebfb5e0788840fa3a8068505:0.003959652,(a6514e7ef9f396872591cd9e69765f72:0.007832606,30edc03baf472ae5a9a0c125cd188453:5e-09)0.811:0.003814688)0.748:5e-09)0.901:0.012110227)0.051:0.00423348)0.941:0.011524024,(a192b471f2d90ae550a2d7811fd382c2:5e-09,(de529377f214ab33142c0154fbe3a323:0.003869093,37ec527b41bbdafb67ea299533ccbfd2:0.008096055)0.769:0.003869011)0.948:0.007591298)0.440:5e-09)0.856:0.012037694,(((98e808d310875d93cdc7c8feb45e5040:0.002726894,(e992a5b4d19f3449c1937e1fee25300f:0.002079588,(9b624c8683fd7c93e79077f92e3c9b3d:5e-09,de41939f7590aba14a909a5a0071747b:0.003793443)0.740:0.00208037)0.771:0.008722705)0.922:0.020299904,(b7d24f4a7c854a016c949dccae46cee4:0.011415876,(b6a385ef265f466acae001a274cc21c9:0.000321887,c769de674d1d412b017a80f49e4869e8:0.019908224)0.961:0.031004886)0.931:0.024439813)0.783:0.018684657,(f7c2dfede0153460c592c3486d8aef0e:5e-09,d212e0b747480ca972e2ac6a5c215f58:0.003792681)0.854:0.009929694)0.752:0.005585171)0.996:0.042039849,15328c57f20f02c612aa81ede0a5045c:0.006025657)0.744:0.005782197,1bd09bf57399042fbf71e5477555a539:6e-09)0.739:0.00357288)0.803:0.010118767)0.757:0.004669424)0.750:6e-09)0.935:0.01223725,((((5d24379f6a7c44a874721a2758110d3a:5e-09,(b3d7b88876f991f41a06a6b290938617:0.012249719,9d177b234f7be3f987073ceec8868f59:0.003827922)0.770:0.003828913)0.780:0.003893914,((1206586153ab1918718a7ce822080a20:5e-09,cc8b710274973240073ee5e00a1bf225:0.003772285)0.414:5e-09,(68a470e53abf7ff7105e3371a0820638:0.007351259,(ec1e224532359d44f11f8a44bcadf2de:0.00802723,a53525e2eec34f94891e4e58ec374244:0.00836001)0.438:6e-09)0.858:0.007854057)0.819:0.007669686)0.871:0.00778824,(05ce55864f81960c1ccf0615d6359c6f:0.00778458,f96892ca11a857319445e5a845030284:5e-09)0.801:0.003822134)0.739:0.004126913,38c52b72f26009e582cd03c1f7c710e6:0.011732642)0.857:0.008355092)0.786:0.00629505,674670411350640b344169fb32a0419f:0.008840871)0.872:0.010834473,65eb734eefa718026f7b0df52b25488d:0.006735232)0.927:0.02332038)0.960:0.043908438,(2572af20e538f0f9b2e5a5d9adc3e3f1:0.051916518,70c81b88ad0c6efb81999ba89e876412:0.088298948)0.705:0.036195109)0.882:0.033788475,((f4485ca690f14ce35c6d27225000c518:0.010795323,7421c4b3def5975b7921ca991cc1dfb6:0.007405326)0.962:0.044500277,(9e2daba43ed94c6bc3eda0efa77badb5:0.005977499,(aea21fd7d809e02ade92c15c7b2dbb04:0.003104996,(6e8cae6cfab36903380aac54fcd697f6:0.008340783,43ed90a486e66f61f19eca78a1a221a5:0.00761153)0.761:0.009790167)0.989:0.046271582)0.456:0.010906252)0.988:0.067487501)0.331:0.009361248)0.985:0.058941177)0.126:0.01208165,((e8a56c866201d9b2744e7371279898ee:0.037470363,(5f569fb2f596504164b5a1294d2f2ed6:0.007934981,(((66ee823078e454c2b595b89095b8afcd:5e-09,983032f6ee450bef7b45bd16605de9a8:0.007832607)0.844:0.003793219,2cfbf2bd27013e9c81fcaf7db145d623:5e-09)0.000:5e-09,157c388ba185d0e69dd3485f7ce8c45c:0.007832581)0.886:0.01587381)0.995:0.125572257)0.952:0.081774962,((079e16099ae8a35690d242a1836c132c:0.062334909,((39332a7cdfffb86927960fe6fa0bc58e:5e-09,(60ee883b8424330baf1bfd1f016b5ac1:0.003724481,c349463ea394129a77bd247617f87367:0.008005512)0.795:0.003990235)0.746:0.009321393,((9a31fd65a2478f8572a8c15bfb4e689f:5e-09,646d888a8900a0c5219672885e9c9509:0.029553312)0.985:0.053065775,(bcd333ee0ba56ffa13e7738d8eb79710:0.007808781,d44535fc5a2b6b6339ef75d7a1750dea:5e-09)0.986:0.046274643)0.825:0.015449377)0.801:0.017334001)1.000:0.192791675,(((e1a7cc9412595afa4f49057bd5df37fc:0.058762023,c7d0f36b6717ff17e979b6597f9946ad:0.102454794)0.975:0.065618456,(((6c9cd1be0571713df4f15c5bdaf248bd:0.173057971,((fa389137f983a198cd58a14809ef5d4a:0.114517057,(14e3629b37a57ecfbb5e8772610a8557:0.021421889,((((dfdcfe634fba4a5a557887550d5e293a:0.002013626,(9303fd0b40d8e44308df2eca565b030a:5e-09,(449e089baafff467f3c6fee756e5c725:0.003902964,837e4f6e7c5eb51ce9ed435c2c5f2e96:0.003904184)0.813:0.003901581)0.851:0.01048855)0.915:0.028098668,(0685cf3febd597ea7d21ebef7ba7e888:0.043746051,(bebff9d08e8250e6d8b90547c6e6ed17:0.004770734,2685f2eefab644d1d89955ed9e2c55ed:0.004343977)0.993:0.087106377)0.617:0.034169267)0.918:0.030862697,(691b00b30d4921d755f56a634b1bdd42:0.047900953,(((86586f4404f286ec3511c534bc3c8513:0.14508356,((30bea15b49e48aa40986bbe5bde9c0a6:0.027991952,(cf1f8720044f11227ccee90568dde41c:0.009426777,(((6a92ce15026435fe3eca413d81ec675c:5e-09,9300de25b2496a087134080f3a0b3587:0.003793028)0.788:0.0042237,(b88b7a22201b823ef1c0213b4eb1f648:0.003810125,(21c6849cc75eb2bd0a52330f02bf420a:0.00380341,(a750677e5fed217cd0c475fdcb095ed3:0.003906183,e6745a2caffb1088f9fc155af748bbf2:0.003906233)0.795:0.003914134)0.000:5e-09)0.689:0.003374751)0.970:0.018522974,((da0c64f4765f3089b6bc08724a6828c9:0.016660527,2ae18cc7c6bcb82f7480fb645b786d2b:5e-09)0.997:0.026319531,(30f3ee6943cb0cd04d3021a2e449f4be:5e-09,(544db852809e6e98fa905f2a8d9e9b0d:0.007706136,(eedf8dd367b37ac6964c15ea5d388c91:0.007523106,((12f9a72389512cb6ee65c0db26bb38b1:5e-09,(416979fbb52e2204ecbb05fb76fd4f9e:5e-09,a35560d0434edc35c5e6307a8dff48b0:0.003793482)0.375:0.003794259)0.896:0.002506198,b5e1f66dec0ab6d06de80698dfdf00ca:0.002507197)0.896:0.002514271)0.361:5e-09)0.828:0.003798088)0.635:0.001912194)0.000:5e-09)0.848:0.014867799)0.750:0.005141044)0.892:0.021104824,((797d13079bd9a5db233a8ed61bf1585b:0.03528782,(255a35bbe4311f91ab5fd6ab4c72e8d6:0.014445862,(8ff5b7b441c491ab867986f9af6b1773:6e-09,(71d9c071870285734b06feef8e45b8ab:0.008199395,(a978667e4696f7f016b156bb8b1f57e2:0.007838038,effcf2a22e640aee9b8398c573e9d9c2:5e-09)0.000:0.003907917)0.714:0.003907667)0.827:0.018780235)0.938:0.068435978)0.999:0.153564574,(b2a4543956b617f91ac63e2a914efe53:0.048636343,(1624b3acaea7f29954e3fb510ca42cf8:0.011118948,(b304f82510b35053ce3e732e526375ac:5e-09,((5134a36cf8337719d1f1da42ce50ad9d:0.007282599,bad5d206c9bcd3234c151e073b9e06e2:5e-09)0.000:6e-09,9ab37a4d28eeaded86b023c694ff3cac:0.002113928)0.742:0.002134348)0.889:0.017447911)1.000:0.169221222)0.949:0.059374717)0.634:0.008156537)0.946:0.058845296)0.970:0.068867684,(eeda38ad373d65a6e56a5f0c8f3dfbe4:5e-09,(dbeac561eb3a562643a994e416d0abc5:0.007835398,b80f15b5f32a7a5d1395f57ba6450c81:5e-09)0.580:0.011944917)0.956:0.063940485)0.421:0.032190573,d5f0e13d9e60ea66763b7e159c3fb5ff:0.098792892)0.786:0.023542282)0.858:0.013520953)0.816:0.021481921,((6b5f1a5d490c37c067e44197ead026f3:0.003870756,(b84978697de1da2d2cbc2e114d0fc6c6:0.002105171,8e0d9a16ba3bb8ed2da2cc2fde3ddac7:0.011597228)0.706:0.00199779)0.000:5e-09,509f3b3fc0602b948d74f11c5041de24:0.003870146)0.881:0.022415736)0.922:0.047958523)0.861:0.02301699)0.840:0.03209732,((23996482bb45074fd9dfdd7289ac14a9:0.01212312,5bdc89e9d77dd5f13ae50fadb39cb5cb:5e-09)0.985:0.094010404,(af16c0ffa8d18c7d0c1253383e03b465:0.016978089,(36db112ed43f9991a5cb9190b8426d2f:0.003857718,89ba269a7e2678697d73fc9231894bea:0.003865712)0.866:0.018565792)0.986:0.094542351)0.860:0.053386823)0.933:0.063218665)0.798:0.053893154,(c24cc5ae96c893f980a4eef1950cac2c:0.162469749,((1a060792d6cb5beea2cfcb33528cfd2f:0.091658983,((91685119c49c682c8910f1d95f5256f8:5e-09,da50e9697ed3731607ae3f52a0f0b25b:0.016424782)0.995:0.078346742,(27bbc49f4ec7716109487ff8a90b4923:0.01025353,(ed750b75e66bdf238b6a635b072d6672:0.021109456,f25ae8b56d48fe3a47dc4a369f9ceca1:0.020649599)0.900:0.026519224)0.971:0.055862934)0.874:0.030514306)0.780:0.011949711,((fc9d67fdc2b795cc4dc4c92424581cb7:0.003794647,f3c399994c7c61bcff9114dba4c80ee0:5e-09)0.344:0.008057455,(24de80f70a05b8682fc7d7010837df9b:0.003889545,(fe70aa31abd2a3760d0f7d17c893b852:5e-09,(ebc19128c62612d2130ef43023c9ce70:0.003902966,64cd774726707eaebaf8b0303aaefe60:0.003904183)0.769:0.003901619)0.775:0.003892331)0.000:5e-09)0.857:0.02495591)0.997:0.132064355)0.888:0.045215861)0.000:5e-09,((f3755eed9bbd1cb89dcc27f95c82f296:0.002210098,b1d0e6fd74bc2e4d633750c4365cef8b:0.002209056)0.075:0.005682839,(fab212707e9a43aefa8c882a2bbc7f50:0.006623903,10c4fd8259458824bee0697b6c4b998e:0.01186212)0.016:6e-09)1.000:0.190901972)0.176:0.012625696)0.804:0.018985473,((efd2f7737e98cc49f84b7240269fc4ee:0.026212407,f3eb31551bd1730c5d5bba15b6c6aa03:0.029574837)0.998:0.134085946,(83331249a4e0de138a8cbe57237f42c1:0.024275005,819bc0dc6b3c3fadb93bf9dd9c8c2035:0.030083347)0.991:0.071188191)0.403:0.0079798)0.772:0.026727392)0.000:0.001528962)0.877:0.038531631)0.219:0.00953929)0.737:0.006672214)0.851:0.013185393,(((d06ec8f4ce507ade1c7380bf217b164d:0.008253141,6dfe3cd95d673fc5581d5fb35c9ad139:0.003804838)0.990:0.09278629,(82e02343976e22177dcb594c2f2eb6ff:0.010691601,68c9de595c7c1406ce7f303503b12a88:0.061064564)0.999:0.10297028)0.677:0.010598837,(631142a2cfbd08c6a46fc0aeed5aeb33:0.038247434,((((d9c8047011c8f59549157bb4bffd55bb:0.003615779,b7d19027457a673b2fd509a14a3df411:0.038479761)0.785:0.003934544,(9a275112f7570f7ce1c9ee8aeb2e8636:0.007832603,0c55c46eed56ac4b94f5df70b882d9c2:5e-09)0.847:0.003802964)0.000:5e-09,cf927bd10cde2d40e1e8ee2c68f6e607:0.007618579)0.785:0.012728571,(3ddfd862f7970ef852aa8604120c8e7b:0.054134545,9feb128fadba7aba86af5df077636daf:0.066367626)0.209:0.006585328)0.916:0.043817868)0.964:0.055028938)0.934:0.028312077)0.884:0.013705008)0.665:0.002226458,((((504861847e8c1f69a43a0db5e927f1db:0.034010952,((29670d3b33c267584d7942145623a62c:5e-09,(639073c991c7994ffa181d1057ab0b40:0.003094396,86892aa9558b48335dda8cb84248dce2:0.008737756)0.953:0.017451477)0.997:0.079723472,((((16cb6d536604b291984978fcc0e14da2:0.007835234,b746def162eccb922f5269b85c55ebda:5e-09)0.577:0.012121272,(c84313b44f55bdd31a8e860ec749b266:0.011941265,b85b39d9e174bde8a20de512c0c558c4:5e-09)0.000:5e-09)0.939:0.0256786,(23c650fb9f1b5ee04ec131edd937a538:5e-09,(f54f6ce0c40a4a0efbcfb047dcec8fee:5e-09,b49ed51e4415a76483d29ac13c9e8a45:0.011550092)0.401:0.003791318)0.968:0.030650258)0.957:0.030336483,((e3b8b081542bad769d0bef058946f763:0.024313521,(37e5c5ca1e86b1f650ecc747e32cd95f:0.031821615,32e26fd89e5271634c02ee3048a69ec5:0.022214591)0.000:6e-09)0.648:0.018870937,((7fc62a805179df2ea2a6c1418417225c:0.029046569,60f90fc123fedb160510732d047e6fdc:5e-09)0.963:0.02525761,(1957e5e3b9db608068b1985b4d0f2f12:0.008064401,(f2c938e190723fecce5ddd646537a6ba:0.01344541,65844c8d2824f99a91f7fffaaed5eb81:0.026780155)0.856:0.042279756)0.872:0.027042997)0.777:0.008899572)0.862:0.014991565)0.890:0.017520843)0.892:0.021182759)0.997:0.128558806,(69518682271cb0a57745e28af527c5c6:0.023776331,(1a291fa175a2166a561e81aabaade405:6e-09,((276d615b0696fd61e88f98e70dc19c1d:5e-09,e000ca9978e0867fd477b93832d7cb20:0.003794643)0.811:0.004569235,(593e7b5c5242daf0a9893e5dacc694f7:0.043262793,0ed6e874e88b87e06fdbeb8ecaae2fda:5e-09)0.811:0.004570276)0.787:0.010585189)0.786:0.009972001)0.974:0.064240794)0.716:0.021152154,(((a4965eeafe4ca68ba3827183e5754d14:0.077374712,((b79ac71f58e57f93852a6595a0f69008:6e-09,(564b7e92658f0527154c5231528d2d64:6e-09,2e22451a67f729a592f62094fc81598d:0.007832581)0.424:0.00783262)0.984:0.089843777,((2cc3bee0224755cce9731e3328ea9c3f:0.006281237,(((de0e3953eb5d976bf83a2788bacb398c:0.007832579,1f90c2974dafed186b817d8656da753c:5e-09)0.788:0.003907496,(df523253b64bdec31b77794e1eb3a351:0.007253235,(fab0b8587d1be26730f790a93a6baa3f:0.004156675,995e888ebc0f0f70a91c65f5ca009847:0.012255275)0.682:0.001763758)0.758:0.002348412)0.502:0.003891986,(bcaacc725a374e4a0b96b75df28dfc67:0.0,27e096deeb0768a9a6e3b821c7ab4133:0.0):5e-09)0.908:0.011424716)0.000:0.006278719,c2df1d87fddeadc123d6b5d24e43fc60:5e-09)0.971:0.087294895)0.732:0.0412964)0.942:0.07227011,(((((2d73113744354a77d72d1287f5f8c30f:0.008423984,(0463b049667384625e267ab9a871294a:5e-09,(677e44395f0701c6120d351cc68db8bd:0.016326796,5b2633b467d5fadfd65114d360b4d3d7:0.004817395)0.853:0.011761263)0.353:0.003326204)0.948:0.012662316,65c389084aa9177b7732b26a35ae85f7:5e-09)0.657:0.004907836,7d545a101873b0fee2120970721d94d3:0.014933279)0.945:0.049006503,(9f25a87f0bc2c5bd082b2ab43b3c4f54:5e-09,(a0a0f5f09dd3da27891ee36cc419c8ed:5e-09,a29a08be060821acdfe8ccee77e86ea9:0.054168891)0.457:0.011685797)0.902:0.029609914)0.990:0.097919841,fe93e96a58449a3c129d91d968c60911:0.163307718)0.129:0.022649979)0.806:0.02451533,((0985c960b92c2645d73947dd6837395a:6e-09,(f83ba264814c972e6ad97ebfc27bf0b4:0.025341387,59d4f54f96dd8b310b558c28d5a7cbba:0.01146056)0.936:0.025329025)0.425:0.007832619,9277a02b330f9400dcc15abb9f0cde09:5e-09)1.000:0.179074676)0.875:0.03141722)0.877:0.023218457,(((((2b5f7b5cd5abe199d3946302c4047131:0.063033004,1e596523fefa50367a61ea41f816b67f:0.021390443)0.999:0.120044234,((7df63af12820bf832ac3d9d4753fd4a8:0.072853581,((07667302547dbdc26b8bf213a4717cfc:5e-09,34945cff99babc3f3ad0ac02e53e63f5:0.007837987)0.903:0.021234402,(58623001ce5167d1cabf1ffce6de020d:5e-09,((00fb86efc06b5c46b43f3c6871173450:0.0,7caf52a1f4e423e2ac49d6ffb3acf840:0.0):5e-09,561be84ac7b9587863fb418870434c39:0.01197007)0.859:0.00783357)0.982:0.047910995)0.935:0.028649905)0.738:0.008222129,((9ccbbfdf316be72f6b4267e139b4f438:0.029394772,(((100546892663c12fbee15e660c00e5a9:5e-09,((2300f35d43a53569c8cb71b2c458e7f8:0.003903014,a0ae37560719ddc32df322f979079f60:0.003904193)0.764:0.003901639,(f042429535c429054c9f9c7f182fba9e:0.003747638,(e128ffd7bdf11a9b1aceb77f2cad7db0:0.002119592,9e64ec9d2f6f446f0a47d42db24ff353:0.002118959)0.844:0.007508874)0.797:0.003993288)0.471:5e-09)0.778:0.002127218,(92247587563f7745cfa5783f54730b7e:5e-09,(9680e94ef094c37a6b9976307153fe86:0.003902985,35447d609391b20118cfab2c49396650:0.003904181)0.361:0.003901609)0.840:0.0073067)0.878:0.002128227,2bbcfc54b78ce3c49f3b10f04bb93b4f:5e-09)0.996:0.057269759)0.925:0.023381901,(((((293d5716cad94e84b4a2b6bc03205237:0.034049706,((0d03c834cd6f62ae4b5b2904425d9373:0.008070722,(((83831a3f691e8238afb4b4120e7730fc:0.003453771,((22ea4f4f50f9fb9f7f3d87ddfa2d7ee6:0.008039751,5e6dcdf4fabb69142f12fddecaf82b48:0.003894386)0.744:0.004070892,(0c0c0eb2517d282829aa456d4602134b:5e-09,87e6d16c9cb8485d5beaba55898f6dae:0.012122688)0.906:0.008213527)0.845:0.008061395)0.893:0.008387809,(456bee0ac809705268589c063117880a:0.003871596,(200a4064899f70bb63ab7a5792710e90:0.015102974,e94d422417f6ea8c82cbfbb84a46efd0:0.015067824)0.778:0.00538228)0.776:0.003856867)0.523:5e-09,a4ba831e01239a089540f06d129aeaaf:0.003620995)0.506:0.00738334)0.746:0.003808155,((06020f7282e97e7a0858090d507768da:0.007919832,(878001e0d47252a12a490c9d4956a3b4:5e-09,(5c17aa546eb92a792b874fabba02db1d:0.007897724,738ee7f5a0f0100c790dfa78aae7c0f9:0.007904141)0.967:0.0079165)0.895:0.008293557)0.735:0.00362227,aa6ccc93b45719325d82b2ed6e3be929:0.008111752)0.788:0.00438502)0.000:5e-09)0.875:0.019608934,(ba2b70914538c18d1349c0d96bc7bcca:0.028104301,(d578d6bd50e377b7f6765dab1aae1e26:0.004201147,ed21216347dadf799a67900ac11d92fa:0.015279649)0.446:0.005746849)0.746:0.009893179)0.987:0.052284607,((2881f842083e29f581a8da9d00003485:0.010735222,(5ce92b989964e33697f369fe23f36f36:0.020447447,5ab720416907adb041f3bb05e916e606:0.012037526)0.738:0.004894948)0.907:0.019034354,((c411b53711e427350220b3795950cdee:0.003848182,(dc6d14ffc9760250e021dbf98cda3967:0.025105595,c1b72d5df025123a29b3f0fabd56e2dc:6e-09)0.551:0.003910891)0.984:0.040693171,((((ce9e9361f02580e7c42eea9a91f0e5d2:0.003800368,(718184fe7bc239f2176f478a16b5c9d9:0.003800009,ed608412c224c2c5de060655a1de2374:0.003801124)0.000:5e-09)0.854:0.00379895,(((7903de572575921b9baabf47da56b3e3:0.002509461,((206399d64ac31b7cd6c047f4e2d4f675:0.0,7b2f9b958a0e35cf080b24da968c034b:0.0):6e-09,6573b5c43b82cdcc1802898bada2e97c:0.007832979)0.908:0.002510831)0.908:0.002507644,(((00a905455c833f346c5887f279658886:0.003792694,df6f7e14fa035d42b5e581cabac19ac7:6e-09)0.000:5e-09,ceb750e0b66f913a6312cc56ce3736e2:0.003793383)0.104:0.00216121,((a9a393fa0f845dd8b5afb28d68b59144:0.003794471,271e63835d886be7e904b79416ee7fbc:6e-09)0.000:0.003795382,((fb266f46a306d265a094309265c85acd:5e-09,(1ff3b28d25bd653f0300ecfc29842bf2:5e-09,afa299a47ed8f6f2b5f203e7c0ac7b39:0.007832588)0.854:0.003731656)0.000:5e-09,761cdf146323f2b23e4095dd564c178c:0.011491658)0.000:5e-09)0.858:0.007311578)0.121:0.002107741)0.862:6e-09,(92647e902b3c12beafc8425ed7d0e767:0.0,401723cf832e7ec0608f6e6156e1236b:0.0):6e-09)0.874:5e-09)0.864:0.003779914,(((((fef4cce30b1c7e35712ef47c96f2a86d:0.007911218,(6ce97042f296d3effc8080bb9326273a:0.002114131,(2486a5cdc891a3f34134447561833951:5e-09,9f2888f7ae6a68cc7d805bac813c062b:0.00783261)0.398:0.002125071)0.825:0.007363051)0.774:0.004173541,(30349df408aa623dd2f1c5c0d93c170c:0.003743234,(d8fab449465aff0015d9471b19ce2b9e:0.003791572,80bc34d4b4be9b3855c8a1c49abcb41c:0.007838299)0.434:5e-09)0.792:0.00375894)0.798:0.003745181,5a20d3e2a73c6ddcc24e46dc1a1c1929:5e-09)0.780:0.003698335,(((8b60a9cd2207c7befbd853d8474bcdfd:0.003702642,50aec01cf3b4c19ca44f35cf467dbb79:0.004112204)0.762:0.003986915,(1f22e2b73e4254056959f1b76152b2af:5e-09,(389f51b858784927286e8d8a2d6007b2:0.002256586,(97a14e5650ab8ed14761b32b75b0324a:0.008266452,(06ffb5ab39dac6987a0828a4d18e27b6:0.011946642,d8bcd1fb55a7a7016db5cdcb7b5d72b9:5e-09)0.223:0.00386873)0.061:0.00193363)0.967:0.016044855)0.676:0.004267415)0.534:0.000456819,(32f996f2c7b2a838eb969f35cd4a0527:0.003214847,2d91cc9a23a200ec4b360d850c3af082:0.008558636)0.805:0.007938808)0.835:0.00785476)0.742:0.003938889,(9f326a54a0028876a83e2d5b4b7e3bd9:0.029804621,cf317ce1bc7e9eb7271895314317439e:5e-09)0.987:0.019785307)0.783:0.003894586)0.872:5e-09,(71aa5301fd2494d37e64a1b0f97d718c:0.008197459,(b083f2071750722dd48a7c155b8bb813:0.011322889,(a76ad80c93e4fdee90f3be43af210ec2:6e-09,80099d6d98210bfba0b3f9025b34cb4a:0.016387625)0.320:0.008121988)0.180:5e-09)0.960:0.017313457)0.935:0.019689558)0.921:0.025298838)0.788:0.02280753)0.765:0.006363883,689ea66091756b7057806b82f8a8f8f0:0.034368398)0.353:0.004261594,((88c184f5ad07bda9c29713ece7b94715:0.004741906,(8b33589b95615e3b965486506aa9fa8d:5e-09,(a75c68d0223e1b9f2bd0184231434013:0.007674426,(484b25b1cd65e21b87e06433f3f6928b:5e-09,b15d877ad2422a8ff3b02cf6c0b8a269:0.007832637)0.769:0.003788285)0.661:0.003760753)0.804:0.006929258)0.759:0.007201128,(b7fa29a661d15669ebcedbcec2769c2e:0.02556466,10a6cea118eac17ba92727fe0ee11f2c:0.048134837)0.404:0.011820407)0.963:0.03691875)0.848:0.013967959)0.831:0.012456829)0.775:0.014397911)0.736:0.010375293,(((63e0010951b620174b96fba0788640b4:0.073291566,((((da21a9e5adf78c137b9a9528cebe4462:5e-09,(50125b2eddfa550aa52b13cf36d463b4:0.012123432,a67fed65a85f48f4f814edcae58f03ed:0.029819195)0.928:5e-09)0.968:0.011474448,(c1717d66f1f4c4e9e42e450d5ec94cff:0.00753503,(a621a36081ff3c8a702cb859542190d2:5e-09,(645e8f51188fe677d5901d5478e6f7dc:0.001904134,(017e46b3abf9ef7d93eb16b5523c1204:0.01241818,ee822bd20730ed8198671cdb3edaebf3:0.004032432)0.767:0.002354129)0.859:0.007262104)0.933:0.007547705)0.761:5e-09)0.592:0.003761354,f4ecc8a5029133cbacf645ac31970a1b:5e-09)0.992:0.052928305,(182efd3e738b9a64a87b1a57645dfd1d:0.02806441,3ffad92cc156ddf891ea96e3972c47a7:0.048140598)0.904:0.024029066)0.244:0.009210274)0.924:0.024891381,((97cf9494685f2f75ac3497eb3ac60d8f:0.00300612,d010c2ce73b1cfd7413349e480434373:0.035422334)0.854:0.012164754,(((9bd97de1b17dc85b9cc24cabf4be65d9:0.003795846,(2c35d7a54c358fa90dfadfa21916087c:5e-09,(12ba7a920dcd779f7212c0c5eace46af:0.01576221,a4a8e94d797fad1d4106f22d8bb00708:0.012123402)0.858:5e-09)0.764:0.003734924)0.187:5e-09,(1e0b5563a7341357a79224426618adcf:0.002444216,(dd383b4a24ebde2181213e880d2930a7:0.008153565,f3b1775734f2589d5e9f2a8ed517159c:0.00394016)0.764:0.002649734)0.846:0.002445862)0.000:5e-09,((bd2f977730036cc8571256de1fa29ae7:0.002904644,2d58a2336fba001242cf9718d0643dc6:0.00898061)0.972:0.022721999,((((8e20a0c85e249cce07397ed629507ad8:0.00223596,5232ada6e4e0a02d8ca53640f07b27fa:0.007002959)0.694:0.002027736,4a2ac904318d7cb537cba7c29835c93c:0.021251122)0.725:0.003861608,(31bbbe79294ac25ce3942a2e1cd5f824:0.008049692,3c9f6ff9ed82290ee008387ec54b2f0d:0.008846877)0.742:0.003806369)0.764:0.00484484,(d3b2a8cbd5e87194ec295ad3912a3d30:0.003141447,409ee73ad02caa23ca87173ee2a69446:0.008545328)0.920:0.012869525)0.825:0.008123157)0.731:0.016312746)0.744:0.004462846)0.974:0.040281459)0.349:0.007526235,(7412a10aba7789c21d05e983d8b841ce:0.012600305,(((((4753e11f7c8d121cfd9a6f1cbfea6c96:5e-09,4e967ccecbd73f94f2162021f467ecba:0.007832606)0.950:0.015020827,((098e8452bc3dc160d0da49867cd898f9:0.011566559,6720a2e5f62ccf3a570602c8c58a9106:0.003776423)0.000:5e-09,ab753cc58fcfb6565cf6710073946c1c:0.007793101)0.000:0.00357368)0.764:0.004787949,(c7c515bb633a307afd541446d26b4148:5e-09,(f4fcb6daa09c37f544f4d51716360645:0.012677663,535b085ab7650c8cd5c859f3106550c1:0.003349124)0.481:0.00842766)0.777:0.004096684)0.884:0.010902482,(((9483d3d069a7c89f7909430a908e789c:0.004186559,(90c9da8ae4df33e50d09753f88b997a8:0.011596679,c56a1b2578cab8b84884a57dd2559301:5e-09)0.000:5e-09)0.755:0.006475717,(fee60e00e0a13500ca35a74a6a65aa6e:0.018503427,(e7e8a9e6e34efbfd030d227bceea5b39:0.007851133,f6e697f12a7961761db0fd93812b5fd1:0.003845936)0.000:0.002188034)0.558:0.012480672)0.738:0.004677369,1a7602ee3d505a6774a965b62ac9b342:0.017963467)0.554:0.004452333)0.000:5e-09,d5c0d7f8274826d6cc98e24b0beaf981:0.015635915)0.856:0.01404359)0.996:0.058934062)0.908:0.021199325)0.339:0.009021908,((974bbc05f04031c2b17eec367de6ee4a:0.054107339,(((((8d0c72ba1d7fb0adfad2b39ca2a630fc:0.01440514,(24cdaa2094328bda8353631614409fd8:0.011890408,c669e2724ed0d4de73d87cb60be65674:5e-09)0.968:0.025656134)0.887:0.019677702,((8d0774638873de17bf4f5a8e5a57afcf:0.004006183,3e974b1a2b52e3dd39d08008b604e3fa:0.003689026)0.972:0.021617849,(66ac895942ea463bd082d0f24ff899cd:0.006129848,137d94d78591c52ddc677ff690c3d46d:0.024025697)0.750:0.005943981)0.961:0.016334573)0.000:5e-09,(52413fbd7cc760d7e873f1469ec7f9a2:5e-09,(a65c84d8b40a2f1ae62bbaf95b938338:0.002063251,311d54d2e2d36ee0f7520f89ee5a7a8a:0.011782215)0.768:0.002022831)0.976:0.011859853)0.798:0.010434448,((e637f218a307eb3d1ab14fa307868c78:0.010316961,(789d491fdce85361ed905afef3af9374:0.000749865,24457efe1f2dc6b91a40638f77f61c48:0.032681341)0.978:0.023402961)0.810:0.005643859,cef9ec6352cb5116a6dc46d233439559:5e-09)0.956:0.031856331)0.930:0.027947117,((f8cd50b50334c338145401e08fdc4fc6:0.135069992,(((868ff4f100838b14e944abd5296c8c24:5e-09,((32ee286e812542144756bcae4edc9901:5e-09,(db4a3caace1646dc4d73667d32877422:0.003794643,((59d043949cbbcaa7da7e067155802cc1:0.008035743,4b14f179df8170ee6631c1f8cf7b0cc0:0.003735782)0.795:0.004004251,551476867b8a7495f445b8df97605466:0.003793433)0.665:5e-09)0.764:5e-09)0.887:6e-09,(275e90432d2d303fb88239de09671d4d:5e-09,((be7fdc557d87844ca1796fa1176899d5:5e-09,(67f5a5438bc6191fb0e8472ea2f20dfd:5e-09,4fb61f4a88e0bce4c762c1d4ca575785:0.0078326)0.333:0.003794604)0.907:0.007308689,(a107eee2979caa10fc000f110ca1cbb9:0.0,84ba53f7747bbf59b67f864547104e02:0.0):0.002126863)0.749:0.002128332)0.870:0.003794651)0.886:0.007729805)0.907:0.012762222,(((((71badd94894b1d41e7853454c708e247:0.004004183,(0c6e7c6cd39a48f440ad2d101bab5c56:0.002206041,1de7780b86525d9638f9285a6e697024:0.007226036)0.034:0.002223698)0.761:0.003825528,ece95bdddaca86ac5082175683cb352e:5e-09)0.863:0.003792534,164ef8fdc6964783cb98b7421afff62b:5e-09)0.097:5e-09,((21dd366dbe53faa18cdec788b19dcca9:5e-09,((dde7f56d02b633b3797ecc3ef5c82b1b:5e-09,fdc6a0dd8951564839518dc09b06067a:0.003793472)0.101:5e-09,(49873bcf4fbbcb19d22cb2473a4b6af6:6e-09,(a1c027c2224d1db88f6a05cfaf0ed5a2:0.003794647,c7cf837e52de706cba806ba2a6adb547:5e-09)0.884:0.003794282)0.829:0.003794646)0.832:0.003794247)0.826:0.00379423,e28d976a2e5c47e3803cffbfadcafe5b:5e-09)0.825:0.003793103)0.949:0.020149762,(11d0cc9eec658cb7b88b16e754e64ef4:5e-09,(5b1ca90a12381fbf1b6be7246b379fcc:0.00390279,09f868c073d3306ac7dc09d8264b63d2:0.003903833)0.782:0.003902532)0.761:0.003951416)0.860:0.01194228)0.980:0.035724373,(85662d87559b88010075bb30d0a07bb1:0.030248111,(a02c35b26d7a33731ec46443ef134ac8:0.003107788,b27980ab4ef96ca36a2b95fc3d51666a:0.008705717)0.749:0.004298547)0.966:0.022841656)0.718:0.004065529)0.935:0.022050993,(((((ce7c3c3d72036d789edfbd719d8360f8:0.002100712,(d9bd1cf17b3eb54029a0108b6faf1a86:0.003745878,((cc84387d8a6ab314ac7f91f4462310da:0.01188772,59780305fa4a66b265392a49e39c8041:5e-09)0.930:0.012129068,279a18a99bbd922b26aa544de8d2a3fe:6e-09)0.633:0.003993583)0.840:0.007502484)0.785:0.002141296,(4d215c3f1e4324f460c2f3f256ce1c52:5e-09,fc59152d811f7a8ce1bd58ea59acf6ab:0.007832665)0.874:0.007715998)0.000:5e-09,a53c279d25ec51377d888b25b3895bac:0.003802673)0.807:0.006839745,(((76b9a52e1bdb7179eb3d5fc2e9e3e09f:0.007186431,(e27e373c668ca2fd156a27f7a4fe1cd9:0.007302805,(985eeeaa321dbb86154e5325eedf1d12:5e-09,5d956dd50774f426121ff9825642c2a0:0.00379283)0.889:0.00714775)0.000:5e-09)0.029:0.000983437,(41aa3b05a3b85933e830f8a366865141:0.002101936,ef8e61c98477b35a6c8cd1dfaea90287:0.002098972)0.858:0.008155712)0.954:0.016674274,(da407ace43627d4a4f20a72d04b3d891:0.00371552,6eb6e84adb23a39bbd95871d93b3719b:0.012067433)0.569:0.000643631)0.780:0.004217353)0.981:0.021154154,(bdcd3859d8ec38da21194910478f16b1:0.060034898,(((0f46f8566256653609182aa8a087041c:5e-09,(9b11675c876d58ecb021040457b5e1a1:0.002008755,4bac764dc30ad9a9e3581ab40b445c65:0.016394227)0.804:0.001990995)0.786:5e-09,35d6f11368954b34bbd0d6caf55c5323:5e-09)0.986:0.0363753,(95d1f0f6e9db15ffcb5cdee518aad90c:5e-09,eb49d4ae431b81318744fe2592196d68:5e-09)0.754:0.003621251)0.972:0.038605648)0.703:0.019770618)0.000:5e-09)0.917:0.025510052)0.552:0.016271232)0.852:0.022470317,(((((70d814879b3d9be514abfaf293726f00:0.012131044,74dd5c5dc8f304a5cb3e1c2ba4c22cef:5e-09)0.052:0.004562821,(79a9ed522726a2565f72c8f50daf6001:0.022582013,(((48d5d39e1a34e46f1a510f7336d80a76:0.007744345,(ba0babd5bac94db373ac6e6af8c4fae7:5e-09,(((e6405150199a25a93b7356f60c33c48d:0.005750084,(da7b5bedd11d79b4a14dc12c1b3c556b:0.005952558,44edc0b690fc761ff2fe7b9d3e435cd0:0.006160061)0.205:0.003962607)0.388:5e-09,4aae342f5b92ca74c8c286afcfbea182:0.006007459)0.871:0.001864087,c17c469e57823a8861436bae30ba7a43:0.002117329)0.919:0.00731016)0.900:0.007790869)0.776:0.002543203,(a3e00a0779a10821d910c0227f38b7e9:5e-09,20a520fff50d2ca69d2fafda7c307b17:0.012123289)0.811:0.002423937)0.766:0.002730602,(((eccdf5689a68675906b7f506980ea499:5e-09,(213b9df7508531925cc920030e664cf4:0.003907678,5b4ddbcef919a59f1dd0d67a29a598c8:0.003908523)0.860:0.008192875)0.737:0.008825973,(0c7de163f9c8c7fefed7919c0370d6f4:0.002666299,34fe43bf951a97491ea22e8adef73e43:0.008967527)0.774:0.007893319)0.280:0.004223527,(615efa34d364a072a14d1e58fc57d7d5:0.009056499,afa28217c52e3705495112db977a9f36:0.006737148)0.779:0.007434926)0.833:0.012612184)0.750:0.006847591)0.993:0.060734647)0.943:0.046606313,(((9985eb620819ccb29f2e23e8d060b5ab:0.01529717,((e42ccfe40b861e89dca2cefdcec8b2f8:0.067012615,b45b6eaf93f0b18410dc90a2e2cf9dab:0.022604944)0.304:0.006574372,(01cc346c2a95a8b6bd58c6432318e2cf:0.028882835,(f595fdae837cda265830c53179863cfe:0.004605396,(5dc356a24e6dc6b576ef44e1366bb79e:0.032855749,(8a7e14dd680afcdf5ae422281f33c7bf:0.010201981,(8901b142660aaa0d1ca5884e9134f7cf:0.00218936,(edc10a95182363e4500c1de365f8dac2:0.002210459,(4bba20393d9d3bba6c8544c21c18c2ae:0.002214964,2b14ca3a8ddf2d7b83f1a7ded8736d38:0.019301126)0.000:5e-09)0.986:0.032289656)0.607:0.010461024)0.845:0.013202025)0.749:0.006349732)0.861:0.007993323)0.784:0.007414192)0.855:0.009726831)0.851:0.008411047,e7256b03ae014d410e4bef2e1e6d35e0:5e-09)0.615:0.00299563,((((badac58425050a939cf94c1ea9be9c6b:0.01619158,((112e8e6e3561146e05fececb24ae50b2:0.035265908,(((0bcffc854ce19b62c0fc46eaafd56a3d:5e-09,(c7a6fe24baf4e7042a30830f5faaa5f2:0.011395494,(((((9f343659cafe09c519e515ad1d55b22f:0.012449472,((((b41db59f2188af19285295ffc17de3fe:0.003966556,084feda75c45ffe9a56a054c4221fbb1:0.007999251)0.253:0.000224509,3efa9f3a6b7f2394b927f637a52987b1:0.007580184)0.812:0.006443553,03d9343fbcb2acedb1a0bcaa0fe256ad:0.006748604)0.761:0.006675135,(72a23e5319b6e29aeb882dfd1117d181:6e-09,(3b68823d8952535bc66690d6b631b3cc:5e-09,(4ca6bbcaa746fce3ce4d86676d9bab27:0.002043999,f88a2e55e8e0c9091fe1bfe9c87c25ba:0.020064975)0.731:0.001897511)0.938:0.007836693)0.277:5e-09)0.857:0.008794212)0.047:5e-09,70e5e5192d3b907cc3f3a427250bfd2a:0.007191842)0.929:0.012276003,((14642bcc4e55be60c23acd4dc488a71e:0.015967023,ac5a698592a60e3b5ead3c7200eee27c:0.003805819)0.075:5e-09,((05fc8ad58d5e2fdb71bea31da344b407:0.007832586,8b08e431bf07ed892db6ee943e462d9e:5e-09)0.919:0.002503402,(8a2ee5ae926daf676f7ead2dce034ed9:5e-09,(6836cc17883f26186105901ef680d6bc:5e-09,(38b09d31f7dcf27205781937c78aa3cc:0.002115167,((bacb0cdbcbf44473212c369f94522802:0.003838968,1323ae82876bb654b6b10c4b065c2a1e:0.008142064)0.771:0.003868984,(7df4a5ae2d62d0d3a011b5686e2e558f:0.015799958,(2f45580ecda19a0cf1e2e3be045f1e3c:5e-09,2bd05ba6dd8af462975944ccceacbb19:0.00768859)0.907:0.003783366)0.143:5e-09)0.889:0.007179719)0.747:0.002115899)0.863:0.003793052)0.919:0.002504296)0.898:0.002517853)0.951:0.007861597)0.592:5e-09,a0bbb1494198b704c159eb7408b7342a:0.003590146)0.711:0.003913329,(2890a2e03d3c143569bbf049db8e799a:5e-09,((feb0393be78515e6ddabbb34ef08d818:5e-09,(a8d49fa0c063190b24f0d6600df10326:0.003904198,(8e7f06b673481400052f41fc9bfa7137:6e-09,87f0132cffa775f56aac53590b696931:0.007832641)0.805:0.003903009)0.798:0.003902038)0.778:0.002127456,d26302f2f9397d3a29678cec9ecd30bc:0.007311219)0.777:0.002127474)0.790:0.004060279)0.610:0.001681228)0.733:0.002302634)0.685:5e-09,((((((dd72c7b6d3c967225689774a81adfcc0:0.003711525,(c3677018cc260ad564fbe14cc7e7bbe6:0.0,0d0be021932a0b8c43ecb730172b4bda:0.0):5e-09)0.908:0.00250891,(46f53b585723f200f96b773127ecab1b:0.003792287,((5b72e08256e203be22f76371197bf378:0.0,952e57eefcf64453b025e0e4d7ec0d09:0.0):5e-09,(62bce04bc8b5379b8e06acc9f1a6391b:0.002508384,fa0ed8d97d83174bc65ec5d6946a20e2:0.002509424)0.896:0.002509762)0.141:5e-09)0.908:0.002509887)0.908:0.002507991,ac8fa6cbbd3248ae3837b1e0d8dd069d:0.003719779)0.772:5e-09,93be8a1fe5444e2de5bd1eb204636f09:5e-09)0.865:5e-09,(9e451f5891829f744ab1b7862bdc48b6:0.01193352,(c85c1a64fb1986e0e3c6d23e337a40e3:0.011558685,aaf9c5dd4256b74f426ee79008cec3a8:0.001889208)0.519:0.001905717)0.797:0.004051687)0.817:0.003793753,(f162103582396a1d476d7220bc83d84c:0.0,4b54752fd6e505456dd541aff54eb8f1:0.0):5e-09)0.687:0.00379591)0.933:0.015078309,((4df4aa3004eab2edf09430075d821840:0.025146109,08811fee46b8009efbb10a64b967f5c4:0.021182453)0.838:0.01365093,(f1e29e9f41a3b9eeafb7f8d5661325a3:0.017701416,(85b04901ccef9e24f399c3467b3f2756:0.010509955,353f5a90ff60a33928f9d3ad39d82b20:0.02196752)0.930:0.013949203)0.727:0.00465001)0.989:0.032166117)0.881:5e-09)0.784:0.005007972,(((e08f35de0a57b129a0e8fb994309e8f6:0.026962725,((148babed3a6a9eafb2221d48b7669f29:5e-09,197ea9f644b37036119ed628a58b5867:0.012123632)0.880:0.011558244,(40ba1f98afe99b9f7d20a476e5162ee7:5e-09,b665474bbfc75d8dd74c8b04cd002630:5e-09)0.938:0.016516745)0.916:0.016080887)0.839:0.009279792,42df1f73432b10784d341fa108d2701c:0.00522609)0.634:0.002231898,(d36785860ac24a64e10dbd3bf9e5b84f:0.008252656,((0ea8ddb0bec56f18b7b3de4ef806ae7a:0.025191597,(9c74d1412cb4ad3393dce1773a247f08:6e-09,(08e97087df802f6c3a8a4e4c33b6dddc:5e-09,(c6c012864f87103190f01b651ddbde29:6e-09,(aae6c1b82ea8142d1c3f8de02b413945:5e-09,4ca1214c82daf7723d0fce5ae05f1b90:0.007832621)0.850:0.003792221)0.924:0.007688616)0.926:0.007528922)0.907:0.016561827)0.844:0.008386989,((2859053030e4f2aeccf046c3006a3766:0.002024946,1a2bdc6251d8663d0a0804eed89cfd07:0.007165198)0.716:0.002140083,(2cd86c2ae33b6c1528392a68f648206d:0.003864484,(((20b8ef117470868eef318684a6ca44ea:0.00386909,01f91c630bb4bdcf06f3b3f3c5994db0:0.008096055)0.772:0.003869011,253d284bfbc4b47bfe114b5297159950:0.003793766)0.486:6e-09,256104b0a91cfc9bd293b05b6f1e5d71:5e-09)0.804:0.003958117)0.739:0.004262474)0.849:0.008337758)0.923:0.012075472)0.157:6e-09)0.888:0.011971509)0.892:0.01241079)0.870:0.008325299,((((((569ec8006e4c50fe4c213c464e7ab6fc:0.003507175,(e2048df302024ae6b65b6ddf662b2a02:0.001283164,2648b6027bb90377eb6661dbbb9f02b6:0.0070582)0.798:0.007774957)0.859:0.009250238,(2fc88848ff7fa9e6d939744bc3efc09a:0.002717827,42ab36df880083bf744ddc60d621e08b:0.009211731)0.970:0.018386154)0.287:0.005168813,f8faeb65f36537293a6800151c7401de:0.036728456)0.000:5e-09,((3bb519619641728ae9d4ea7fa2b7163d:5e-09,((82dbe67c967902277d418cd6e3f03b2d:0.014289068,(b4cc7ed125e203ec1a36c1cfead639e4:0.00520234,33f86b39eb4c4932411907e49cd8bbe0:0.054124426)0.503:0.006592722)0.942:0.020401505,((((((5a9e8ebd6d6612d3834f216d4be21d7c:0.007486739,(1c60ceb83f8e6100779a48bf8f26c05c:0.006006475,4f8e34730e743eda73fc56a8be3616b9:0.015800437)0.778:0.007265722)0.886:0.008706004,((8ff862022336886fcf48422b0f1343de:0.006892272,((((6da93f4ff88b86f3095511b6d3494f44:5e-09,(((0d7d6189a6585dfcfad33c446975b9f6:6e-09,b7ed516c266fe867171e961e7dd10c2e:0.020764688)0.864:0.008207311,(6f8607bbbe499541be0c80e0ac41f69b:0.002109184,186342ce32a152bd3e7bbfdbe8d34d08:0.002112788)0.840:0.007671567)0.752:0.003626788,((4ce78ec5a29438b791d943c4e6d50efb:5e-09,6c02cf82c5192e3835eddca51f43c100:0.007832557)0.748:5e-09,24fabe8e051bc8cd4132aa3df790c9fb:5e-09)0.818:5e-09)0.841:0.003652454)0.570:5e-09,(f8230ef41a2c74c8f37cdd10f5965a2a:0.003719813,(((86c6582fc4835d230ce55c4ced192917:5e-09,((e2ed9e181cb621906d5d56bc14a55fd8:0.002386332,611ca98158760a1c666f2ca5dc61f244:0.002573527)0.854:0.002385111,0471eca94d1ac366c107a84bbd79d445:5e-09)0.775:5e-09)0.000:5e-09,(((47dc2bce00fe6ba1b5591701e1434b9e:0.003731647,((((34241b032fce67b48d80c582c9b10664:5e-09,8972f112be0117ae4fc198db7082724f:0.003792627)0.749:0.002148046,((04f73d14fc2953694970a9cb320ea16a:0.002114964,(9541e837c3acfb1b7a6ccc78492edb68:0.003907069,66de44de1fda87b7171104853e151f8e:0.003908055)0.859:0.007666921)0.775:0.002114997,(09c6e5d3d529c9cc5088770629f2ef02:0.0,265c5b60767fa5c86336b17c3f57d2c3:0.0):5e-09)0.749:0.002146448)0.936:0.006699632,((ee34acb5e9a9b8df305ae8fcfb8e8f91:0.003793629,((81395f299685f8b154d07f0d22951e21:5e-09,(b717173adcc5ab9834a3d86edc9916be:0.003792291,71d6a50bdb80cecde61d12ff6a5a1e83:0.00371979)0.835:5e-09)0.923:5e-09,(83cd42d308c17b6635f7444b27b06339:0.005148436,a5b0dbe62e58ad2b0aa2b5d40eddb821:0.005143364)0.948:0.005145637)0.412:0.003792893)0.395:5e-09,2f5fcb3d359a06e1142c5344fc5aa3db:5e-09)0.778:0.002147989)0.778:0.002147717,(((271715a24547589bf226964ca6321c33:0.007260246,(26208b52ade1cfb451949c8adeb080e4:0.003719775,e490c88fec1038572120d226c0d6e5d9:5e-09)0.734:0.002143723)0.035:0.002244551,(e73da45062fa2b0b7bdf18ef143da6d1:5e-09,((((bb630ac54e575baae3da10acbf803d56:0.007712829,(4237f328ece216d4a2ddab5f45d6b477:5e-09,ede3d54fa5e21a1458b1351e7a2d2014:0.011718377)0.301:0.007831593)0.856:5e-09,dce8aff53265c1c781d30e36e4717036:0.003722443)0.231:5e-09,63e6c502ced2ff97ed4df8c10aa04f8f:0.00373428)0.851:0.003794598,(afe5138935ca618bbf9e0544e6d1cc46:5e-09,(((a76313826c99c8610b06653c12070920:0.003876819,36ef048df827bb79816166a924d3e181:0.016143179)0.844:0.007668748,13f69fbb644f7991179ede83c6e263e5:0.007832569)0.900:6e-09,af6d28da94774ccb25e25f3eb59793ab:6e-09)0.918:0.003719787)0.651:6e-09)0.845:0.003792202)0.122:0.003838804)0.779:0.002473943,427b604f8d7af5c6194875accbb9aa79:0.001879185)0.883:0.007171823)0.769:5e-09)0.725:5e-09,31a0783940ceb45da7a4762efa646008:5e-09)0.873:5e-09,(4282b7f36b6b201c738e02ba2adc068c:0.002508643,824d2564e3d133447051d21f181e2a6c:0.002509469)0.896:0.002509324)0.853:0.003719773)0.742:0.002693969,3fea5a31a7a893831adbd6ec463cac35:0.003776764)0.741:0.000961832)0.779:5e-09)0.894:0.007477932,((f8a76d7c70320fad606f09effb3662cd:5e-09,(((((((179c0f515b2671b382f32ea80708fda9:5e-09,(10aa16df3046c3047b94b1a429b06a12:0.003793838,9ef548ea9277320cfdd679645487fb70:5e-09)0.912:0.003731641)0.907:0.002486882,((4a374302261e67b5b0e8ebb6676a707e:5e-09,(115ae2b59f4cae357770766b81021b15:0.005143067,(383eaf63ce5cb05e57d74930cef821c8:0.0,759129c8629c6a8bbd05a086f59bc83e:0.0):0.005146371)0.936:0.005144487)0.655:0.003842752,(071e028819adf1f68f55fe13d9fbe938:0.007307304,a8371d6d2395a067d7487095f781cfd3:0.002028823)0.737:0.002235713)0.801:0.002571876)0.907:0.00248623,0a04aecbe5b6b1dfda15f4a585b3ab42:0.003793423)0.871:5e-09,(4e617c1d31dc9a98b35941014a86de11:0.0,3a697a9df86845d1f272cf4360dd4a8e:0.0):5e-09)0.869:5e-09,((a16dab3fd48030a5b643b21e30b688f6:5e-09,78144b14fa483a69e07632234a5c3531:0.011493828)0.839:0.003798147,(abddfbb6968b968cef0ed31cb39945cc:0.007546963,(1f7b86ffe0babd85138b2587fe340a8c:0.00250908,(7ee14476168895189b2932f5d0683753:0.002511266,6b1608e7eb20b1a1a12c14df10f0ab88:0.002511191)0.158:0.001220771)0.908:0.002517918)0.216:5e-09)0.868:0.003798102)0.851:0.003724835,(d356608a6047bc68cef9938ba9c69ad2:5e-09,7fee682e324335d0c681eb12f274bcdb:0.003719817)0.869:0.003736551)0.855:5e-09,a7e0e8201157cf52324a34f1dc7ea8d8:0.003793717)0.846:0.003793204)0.060:5e-09,273a956b837130738955765571817c17:0.003793411)0.895:0.007745782)0.789:0.002404853,2159575aa4cfc11537220b5392fbf183:0.002438986)0.503:0.000954179)0.594:0.001519934,(7459021541169a979d2395f85032d22f:0.019288185,(d92d32ac9ea8298d154a724240507322:0.002360658,(2e9dd4c2a4bfbd9eb3cef75016494b93:0.009346991,f8433af3f6b873accd9314cecd46baae:0.009267068)0.756:0.007295692)0.727:0.005425736)0.941:0.019228653)0.757:0.004122482)0.783:0.003790825,(((baa6e95ce5b44dbaf4ef31fa15fbdd18:5e-09,bd518503181cee7dfb5ea4b9bd9404a2:0.003792713)0.423:5e-09,((bc29440cf4063d2327c56e32502a6e19:0.002445675,(ba0393a0b6413d32a01c09cf96c1e3d0:0.003942746,(0738c3344334d27e3e7a4be84483d318:5e-09,d685f245c31722a524ece50e4c986586:0.007832555)0.604:0.00815585)0.774:0.002650202)0.849:0.002444502,(1b9f604e423d79c613530bcae12e4c4b:5e-09,31f4af460cbb22a5f69c3cbf727c5f31:5e-09)0.393:5e-09)0.873:0.003663519)0.799:0.003660414,(((85110a12ac9952adcd307b32a5d86958:5e-09,((5670c2ea3446bacb0c48b12f10196777:0.003860253,(0d05fe22eb75319315c8ff91c175fc67:0.007175608,f2441a91a987cb070ca669f1bbb62d45:0.002132348)0.723:0.002024104)0.809:0.003838997,(5897453d83477d3116b7858a328f4fbd:0.011655158,76012ca236cd77901cad26bc4f5d940d:0.003770188)0.638:5e-09)0.312:0.012095962)0.053:0.004925926,(f4f8885209d6a1312e6f16a2b36bda23:0.007832577,9cc2561f625e78708998f013004c41d8:5e-09)0.900:0.011089697)0.222:0.007685344,13066c5e50fcf522cc25dc1853abc6be:0.006915039)0.754:0.005047186)0.761:0.003798565)0.882:0.011728387,7c2aa4ff478198b9367f233290c403e7:5e-09)0.960:0.02048914,(d8b4d96e09bd0a8718a47a4ac514d422:0.003279271,(aa212870e921fd2a61b96c54d23e3445:0.006693643,237c0059c5880dd76471176a1e10dd31:0.005639242)0.923:0.01710462)0.653:0.0090311)0.749:0.004333706,(386c021cff02c17124092acf8dd9fc61:0.007444951,c83d37856fc3f8cca92e11e6086719b5:0.011828728)0.745:6e-09)0.919:0.013170192)0.805:0.007034912)0.904:5e-09,(78b04247473abe7dc7d660ac8ec6bc6a:0.007793897,53ffc7b54f1461dec142866b37fe4978:6e-09)0.701:0.007832188)0.918:0.011430671)0.950:0.016015127,(7074b84c17d83b55b0b62ec98f0f56a8:0.020284953,(6004dcb790f1281043d1767970862d94:0.00980963,(58530927bffc6f100e455e44d85faed2:0.007834916,b12723eec117306933b304967acc833a:5e-09)0.959:0.034585383)0.975:0.034712634)0.000:5e-09)0.768:0.003955532,(((786d9d63956bfb9daf28348ddd4098cb:0.015904058,(83824fafb00f1d319926bf54a8f16ce2:0.003554976,5131c1f7cc05b553d62d1c2336753d6d:0.012676712)0.856:0.008918482)0.691:0.008310521,(((((((103d6fcc16d2cb64a5be4a773dee1d8e:0.015728385,(e52603a32bcb8fe71b754f451d115a05:0.003851146,((b036095235ee2f4f6c8781511138d897:0.011996009,aee18954f84588e4e7152826b9eb090f:0.003847602)0.915:0.015763761,(143f260cd415de994f2c6067cd1e6142:0.003837151,(1aa856fceafbe152953d2475f8ed8ddb:0.007861944,(a17b15c5cfd0347738212050a72f00e3:0.01231705,2483a922d56336b427511f90a6e2be5a:0.003820276)0.775:0.003876624)0.876:5e-09)0.752:0.004883997)0.983:0.028521826)0.284:0.003767957)0.767:0.00496746,(fceb1702f0df4392e6503d32a977f9b3:5e-09,(aee6363286a09e643adac7227ee60e4c:0.007832607,c57ede987121d8d7ab338e204e7c770a:0.007832589)0.000:5e-09)0.800:0.006628469)0.005:0.004062045,(35fca80af87bdfe16a8c689800ee9d32:0.034795317,(0799223ffa1b1783a6bde638513be02b:0.009413729,7f24b9cba638e48ef1cd4449a5892ecc:0.002484008)0.946:0.022694153)0.745:0.006678683)0.905:0.014767306,271115e3434b7ef48550a4276bc49f11:0.003801481)0.218:5e-09,48fea502238423f1897e181899150c76:0.007846615)0.909:0.007679904,((246d093af701868e0cdb9ce3497ee95a:0.006340944,7a8f28c0b2d3570fcd9e596fb0d89168:0.006032471)0.924:0.016415417,(80cef8239a5f4163fcee380bd8c2b850:0.01098727,(9a71a10ac9fb2da07cd6b1d33b0868a3:0.031213811,(aa6b174e9fd777ec2525e4195c1459b4:0.005204709,8913b11d4b30523575037c2b3c31989e:0.006830313)0.926:0.023130878)0.617:0.016314543)0.789:0.013195243)0.770:0.004112814)0.806:0.003832033,243066ae8e3e98d50327c31690fbbb30:0.015962612)0.772:5e-09)0.627:0.003198997,90f0e0fdb7b1dae6c9f98c6276053d99:0.03456736)0.876:0.008275977)0.761:0.003778981)0.900:0.012241202,((((((c5943aac45111fa1e382156d9f9af65a:5e-09,((65a2051aa531e9df70628fdf18943cbf:0.003984261,((abd5438cb950472a904cb695290bf9f4:6e-09,(b75279d4e8e50c76c36390d3ed0824b0:0.008297807,0d4c3197af9d0684fcfd22029d769b8c:0.008276241)0.746:0.003683718)0.855:0.003795139,607ddb82cf62aafd142a1cc15b544269:5e-09)0.940:0.015944098)0.897:0.015628982,(5be57203dc8c4c7e5166e294e49697e9:5e-09,((83600f55a41e45f2e25b0fbae6493810:0.003847823,(24c06eeb5c9f37838e12cec1b05c0d44:0.007779403,(ddffb3dc4d5dd6bfa702a9b700432618:5e-09,1ac6daf772e0faabccae6e7ded4a694f:0.00373167)0.772:0.007790959)0.799:5e-09)0.819:0.003997906,((1d5c56e40320c83db8ac6cb0813bd074:0.012008268,862c59b1908948329da692b875106a0c:0.004723759)0.967:0.021550539,99871e0a29f35f69ad0e0cbfab567879:0.007706632)0.837:5e-09)0.764:0.007762289)0.851:0.015075802)0.864:0.015349367)0.585:0.006737074,(159b413b57c7ce53c3608eba6f973840:0.007837748,6728782ce624cfd7bf613c010096d5ee:5e-09)0.000:0.004958543)0.994:0.06158381,e54a5ace97b9256c3478103d6970d5bc:0.023703007)0.706:0.008942136,1965117bc825bd3d920f0cc32741d928:0.009370498)0.963:0.027158353,((f38ab0d2c8609bde4c53f23f2499604d:0.002472381,3258e59fea415f7e130d218befbb1f7a:0.002472786)0.754:0.002564408,((45bfb7d2b3b4b7faeb40e3877ab06ed0:5e-09,((875a9e71923aad3d9084024686e7b4a9:0.000947131,(8ca67467bb213f3f405316b043b74293:0.007711608,(22acf3fcda8a4ad982c64d66ead3c590:0.003822881,d76b3405104b3aa9fb7e38ef3baa6450:0.003818302)0.858:0.008180767)0.991:0.02925036)0.765:0.002973739,1ed79178e87ff9bdc2fc747a52565b2b:0.003925754)0.849:0.008172136)0.790:0.003806697,6670132ad0351e2ae7acff4e9decb933:0.003915949)0.788:0.003869058)0.757:0.004181917)0.766:0.004836445,(((d75a7a352d68757d2bb76457c496aa51:0.025228693,(7f00299d7de2e7949e8b06311db3fcbc:0.007832578,2fe575d5c4d5463437425504ddde1e2a:5e-09)0.826:0.007637325)0.875:0.011500105,(((2876a1186d40e71958bfa57abfeddd27:0.011941251,(((f863197b552b62857d5cc28a2d57492c:0.003794466,af34e27d4045c51dfcb12913f1e682bb:5e-09)0.818:0.003724688,(((b7b3a724e6c2424d87705437064383b7:0.0,c151c6c9103e160630539263546bd335:0.0):5e-09,(50e67863dd32137ae4035cd1b8d64357:0.007837643,((8b87c792460ca135fe19d0e181635be1:6e-09,(149299c2d4b635ad7ebb687163615050:0.003902151,((a2bb85b1f28ab0a1a5b0bab8330bd415:0.005145182,7bad0348bec835b1b0a2faef89a0a737:0.005142492)0.896:0.004614495,f7e4e4ee27a0b8b11e33b9efcfe245bc:0.001940172)0.778:0.002355522)0.795:0.003901304)0.896:0.002512593,((8c57561cf4bf6cb8a55c59e46988c500:5e-09,(7740809f32b94624f941708c489923b1:0.002508789,(1dae63905881ca1b541740a948566dc8:0.003724779,9bea46991a5104a44ec694f833940b5b:5e-09)0.919:0.002510487)0.919:0.002509126)0.896:0.002512392,be866253bd28aef12046b8c59e5e8e84:0.002511457)0.352:0.001221624)0.896:0.002510573)0.873:5e-09)0.813:5e-09,(((d68f1b32ff0173b7c78c630c8e46a884:0.00769924,3780e9e33fd86479d09dba98abd3e917:5e-09)0.912:0.003719795,((511e8982233a4762e72b4e970da3d0b6:0.0,80f5c66e4938daff0706a9bda2908cbe:0.0,0a153b925322944401006945b0a1454a:0.0):5e-09,((8208e640a1f3a4aaefdc092eba185924:5e-09,d6ec9581b572f25320234c96843836d0:0.003793457)0.000:0.003794645,e813697b3b5a00cf790767957eacec50:0.003794056)0.855:5e-09)0.859:5e-09)0.908:0.00250891,((((320ec8e94eeb123c1bfb54369677d52d:5e-09,a9b79302fd09362ee357deadc4de2144:0.003794648)0.919:0.002509192,b1e5989970fd1dd7702e3484ba197311:0.002509295)0.919:0.002509334,(75f301953d75c9f6dff09c453386dd32:5e-09,(dc6e5ecdb0a4f8dfdf596e724e48d80b:0.00379464,(a8e2dd2d7fa02fb44582b55fc0c46f40:0.003794645,641f50e3a7c81bdc70d1a081de66f67b:5e-09)0.877:0.003731668)0.912:5e-09)0.131:5e-09)0.071:5e-09,(1a1851aeaa70763f95ade7b0dff408b5:5e-09,3210b17ff2fd32ff3ac3c8c892d7383a:0.003724792)0.817:0.003792402)0.908:0.002509889)0.908:0.002507991)0.721:5e-09)0.766:0.007603611,(2b8999531627a129762f7de0b64e18a4:0.003805889,((d36457d25a6976d2a4b4bd5e54d1220f:0.003378136,(9c7a38c53e6e0bebd28164899775988b:0.003822969,(6b397254de2f52fce644f331d1a44bd1:0.000413208,(a74d0ebd1db5225d81eeec3df3ea9372:0.011947426,04d3ae737b2091f720dc18df729926f3:5e-09)0.799:0.007605466)0.801:0.00779632)0.902:0.008632776)0.770:0.004231771,(a2d3014a8a792c9b6001b2dc9d0a6385:0.007307639,2f046ce5e2c78123c9d6045c671609e3:0.002129495)0.785:0.002130385)0.748:5e-09)0.815:0.003785085)0.792:5e-09)0.894:0.007603328,(40119ae2af31ad07db870083601f3f1d:0.020101917,(305bc6861c90431f001c28e80cbfa429:0.016824881,(((6b2291b392b9b2d06fdbba11d79aeb6a:0.004372539,ab2d596f7df13e4de1ddc0a195714902:0.010442272)0.807:0.00477071,(1ab703102a8c0ea1561c6c90f8fa52a6:0.003794644,0585f2e1361daa1081de6192afaab5cc:5e-09)0.791:0.00377496)0.542:0.003943149,e8ef4c147a3671bbfba90d711e70762b:5e-09)0.729:0.003379491)0.761:0.004275415)0.773:0.003936847)0.760:0.003411944,((((daf3f20276b26c3bfee4bbfe29f102ce:0.0,a122800c9faa4f94fe8e52d6e17ade2e:0.0):5e-09,97d3365175e92f798aa6a3d911851585:0.007832606)0.812:0.003794647,((05d2b2adf7ca5a1275598b0f7854baf6:5e-09,80e6c76b942e3d21760c629e5a465f71:0.003794035)0.908:0.002508042,(471d385dfd5723fe7e8e3a76c4687da7:0.007726077,(cc1b2f4a47fba2f89ecabc06db60f274:0.003799033,592d2465b09e7eb4c9d1544d425719c8:0.003801137)0.182:5e-09)0.908:0.002516528)0.908:0.002506649)0.338:5e-09,f060ce3aa0508f819b765899359a1cfe:5e-09)0.762:0.004059104)0.819:0.007948677)0.926:0.016757542,(727005b76eda32b745f7ce58f7d73d56:0.071708606,7489650ea38fdcbfa93f7a7e0bb7d9e5:0.017591785)0.825:0.008549338)0.928:0.019353841)0.067:0.003843078)0.765:0.005791749,(be5be5982ef6991ef20ffb9a11a56065:0.037196347,(((9bcc8d874b090a356c260ac16f1b72d8:5e-09,((a769a8329aaecd77851bddb2733c656d:0.003794233,68888e6e2aa9e67eb01b264259ae5451:6e-09)0.874:0.003794258,(1b00e8bc044f23c7981543248248cfd4:0.002508412,e0a8b656e620a89025faf99ade626f41:0.002509454)0.896:0.002509616)0.866:5e-09)0.769:5e-09,((52ba09b30e66673e036559e7376e3cde:0.028838873,5ae68cea9cf81d18e3792bb3776de408:0.005784635)0.930:0.019385879,((954ea87c531a7310d725acffed4eba36:0.007804202,((d9550e376d8aa960c936305971059261:0.011988314,(e18de31b65e7bbfdabd2483861c0cd5e:5e-09,(96ba31cbf9101954e1349c010c26f663:5e-09,(((ad2dfea2e8138a7ba28995e83cc2c2ab:0.002506226,(((f08a42498c3b8c2f894e42a55cee3884:5e-09,4a56e975117ee4882d121f46d0cd4954:0.007832564)0.821:0.007307458,38dc2d26a21fe560bea365b04a4ed827:0.002128679)0.749:0.002128593,99b1a373ff324d35a0e89ad0c724fc54:6e-09)0.908:0.002508441)0.053:0.000761749,5f3c33930b7c64a130b1b7cf6924708c:0.011612164)0.748:0.002020268,(973f47b67b97bb58040e51bc3bdbe75c:5e-09,3cf78b32ef38b51f2def1e822816b3b9:0.003792763)0.684:0.003794005)0.414:5e-09)0.891:0.00372479)0.758:0.003839924)0.780:0.003835381,(913ac413e5bfad539ce5051fed277ba3:6e-09,(2e46e547ea2c6aaf197f1ac51e7a3449:0.016090763,(ae7b78b4a594beb702b4e240a05bcea5:0.007832573,c362b454abc040a7fdf5f6a863a7da2e:0.007832574)0.415:5e-09)0.747:5e-09)0.961:0.011511775)0.316:6e-09)0.799:0.003819857,((54e492bfd7139d4e8e72a252ba7e61b5:0.003498581,(97403d5081ffc5f75e12f30171c7495d:5e-09,ef95734f1a75b9b520ece7c337aebca5:0.012123521)0.757:0.004044482)0.942:0.007845329,(143537cd50dc2b0666ec36328a7f0117:0.003859159,3e2cbec9bc0c2cd86d4805b469692511:0.00385216)0.986:0.025984525)0.644:5e-09)0.785:0.007798992)0.905:0.012016605)0.815:0.003772536,(bcc3cddae1bc64f2ca3b18fc563f4bdd:0.003800623,(1d4715eb9dd79c142b1d18ff27790163:0.0,1c6242a42619ae8ba3e9917eb565ce2f:0.0):0.007871359)0.280:5e-09)0.858:0.010020267)0.763:0.008896719)0.936:0.029006029)0.906:0.02324725)0.961:0.036954356,(((0edd68eb9a9ee7b1e3165556e4de5a22:0.011946256,16c00550b8eda42ffb4d72c949757247:5e-09)0.873:0.015386681,(((068e10abf6abb24a64f9806569a6d04a:0.007832675,b20cb7e7c3c69e4f40f7cf62b97cd670:5e-09)0.818:0.010493865,(01ab2430b3c2b847df1ffc03cc41533a:0.036642916,7910d4aba225fe2cc368be59259cf10c:0.007926804)0.857:0.019361806)0.842:0.017563591,(5cab874ff3e1e61ef29ce2aac2b345d3:0.003879775,(825a011bd52db20c0192b4027afdfd77:0.027938625,be9514d1276fc95f1babc80ef46aea02:0.017998006)0.849:0.0135998)1.000:0.082312468)0.451:0.013927825)0.877:0.014178716,(c88ed4e8a2710a623ca76ccb9c302185:0.011088583,2a7c3ad5eff68ac8376a480dc6c52827:0.01845297)0.966:0.041408613)0.980:0.043281047)0.864:0.009772277,(((12760b71427e6e289fe406594095bf0c:0.01665509,b6657b397b532b95e4bd3451330c8279:5e-09)0.778:0.006365831,((((b12ac2e3c08dac62ead71e20d6d2349f:0.023300193,((82d16fce3fb7cef2ffd76a811cf1135e:5e-09,((1b08cfde70d854392449d819bd60dcb1:0.0,683fe80dc64e82c9de0c16eb48c7b45f:0.0):0.003682974,5ed732e1f43dbc7ee9fc888a8e5d68da:0.008295003)0.876:0.008271502)0.926:0.013091605,(((cd89792eb3ce1ae5194b2ad55a39ccf3:0.003845036,ea3bd710a89c8cd76c1ce064f152cfec:0.003845718)0.991:0.025838986,((9b0c1ff65fe14b1787f2f38333cc99ad:0.004593766,((24c1766a06c6f2e88dc1083c846429ec:5e-09,f9af6a2dc042d0ec5e59804718f0815a:0.003794497)0.226:0.002061475,(208446cdcd675b8420b7a7c9fcfad972:5e-09,8ee60592a96dfeb24f40b49f5ec8db2e:0.003794166)0.751:0.002062017)0.954:0.010137101)0.801:0.004597002,5860a6bc4ac39062267d585c00bfc352:5e-09)0.958:0.011618738)0.874:5e-09,7ab2120fa7b5677dd89e00887b149ad8:5e-09)0.802:0.006411819)0.915:0.016298854)0.747:0.0053293,((5e7918d96b4641c17b6d001bc0a888c2:0.007808105,(9dd6fd5c4394edbf48cc977505328720:0.007161691,((((174c1a233e75e41e6acc46d58293f34c:0.005884437,ca67ead42b9850aaeb915883d538edb4:0.006368225)0.881:0.014165459,(8fccfeb05b3a2a9e57a12c28771033de:0.005189444,(0a48636220e28d95b2e3fc6de790afb4:5e-09,(4193aabd8b8171463ffa876f490b0e09:5e-09,ab8f6eaf0eb8788e152728c707fa7930:0.007832628)0.816:0.007832632)0.778:0.006444909)0.868:0.011100066)0.838:0.011501642,(792303a1318b3decf43dfe4bfa72dec7:0.012123135,db991c357b200bc3a6b725f237814a1f:5e-09)0.964:0.015493197)0.499:0.000110647,cbfb280af038d432c0d6a983d5b88fe2:5e-09)0.779:0.002062632)0.766:0.002111668)0.824:5e-09,((cd5ed4fe97f15c8e70bb91fb34ee2c28:0.008566923,(8e7e21289486affb140326ba9b9c0339:5e-09,(9d5a47dd8ff973440dcb73d7a3d06084:0.01552185,34f471a65e32f09cfcb52b4673de2015:0.004370267)0.784:0.004370933)0.998:0.044443121)0.929:0.020746523,(059812d76ace379099fce7f3689e1b52:0.003208329,(3b129c3178805262803e58d6448d24b6:0.007131894,00030a9e165ab6ea33024e346b78c617:0.00711536)0.617:0.002284018)0.823:0.010672344)0.440:0.014463463)0.892:0.011592696)0.888:0.008167374,(((3ca74818779ff6ec206155833adc356f:5e-09,(cd47d56510d43ccc44725d01d46329d3:0.003792942,(0d33c76a39e3c147b3fbd1fb69f32c0a:5e-09,16388eb4d9b8d030df6c630a81c054aa:0.003731646)0.621:6e-09)0.876:0.003794216)0.761:0.003907579,2463399843151792d43002f978a780d6:0.008198421)0.776:0.003907992,2de87b8e878d7748e4e80d7d098a6efd:6e-09)0.963:0.015988008)0.755:0.003945593,(((95f50698e1800d6008bc7a943de5b182:0.003912214,3163dabe76e49f411c5f7802640a60fa:0.007775087)0.766:0.003870084,((4eee9bf279aba177ae8ca4828feda281:5e-09,((((290a05f7bc3db0bb5593b6c08f38555e:0.00379259,64e0760e33e6b2fb0ab8556d49f9592b:5e-09)0.881:0.002473017,(f2ca65931bf8781d4676e717d9086934:6e-09,(fd0f49439d58749fb8eb10dfc3406dbf:0.00653055,e6b3fb3adcb77e79f51f81801e5d0b5c:0.006531651)0.805:0.006735913)0.881:0.002474062)0.762:0.002637446,(7ce72c0f2cd519c3081bd40afae41628:0.003792187,093680a6543a60bd3abba7b0fa38de45:5e-09)0.805:0.003884558)0.805:0.002590956,(fab19566d219d0c9eae3042b12ada886:0.00390349,e48ccba7e0b1aa2d4d91b0d0a2d8f634:0.003900032)0.780:0.002603066)0.861:0.00243048)0.834:0.013151554,(((37e4cd162abebb0ebd0d62a360a76cc8:5e-09,(f838d57a269d1a494bc13506c8b2c09c:5e-09,(285726cf32cf4ae01058b2c800025e00:0.02987446,767c31694a46dab28a817baec0bd0ee4:0.001575257)0.746:0.002280159)0.989:0.019884418)0.980:0.025550346,3cd60b19be62cef1fc51f7b75f7998e7:0.003188523)0.964:0.016486598,3f9d3917e71b4f6fb20b0074627b87c0:5e-09)0.884:0.014046893)0.804:0.008689351)0.912:0.012429709,55805cac08c38f74106c50ed01df0044:0.003532938)0.778:0.003941454)0.967:0.022074923)0.896:0.013349362,(((35a61963d1351798012b28c3cfe37a49:0.016648765,(5c4a71d147ca278364ec1530da195e67:0.011589872,c02c98f74cb29496fb5220080914269d:5e-09)0.508:5e-09)0.995:0.056619788,(69b4a1a5c536fdb106c2dd5f7776ecb6:5e-09,(9c8bf7c397b9ef5e0df6c821317567d5:0.004196128,((26a457fd01e518fc65e292fb5c2bf82b:0.003550405,d8d5e150f5349cf2ad5e3c75c7788cbe:0.004286961)0.896:0.008240839,(8e3a9e5b747ff298c56ff91f2ace6de3:0.007666809,319452d88f7f0f122a7018b529afd50c:0.008047343)0.699:5e-09)0.950:0.012256946)0.704:0.003466145)0.861:0.01188038)0.828:0.008092952,(1797401c6f3d84e17f3049b7c52b1ff6:0.008521463,(((a713f05f2cf25eaf708bee6e665bad31:0.007466536,(89e6c3ee174c8927127d4d15af62e08c:0.007832604,(cd4cde3beb1e080146d672610958d03a:5e-09,((1943991458a72aa066f4ae205e94cb4e:0.003890504,ceb4ef380d89a1a343ccc8b25ec8d5a9:0.003909716)0.799:0.002613105,(((77976c408b4448ff5f63cffd6729ba90:0.006475819,6e0408df5f36bb94c0e6db729fdeffbf:0.006483474)0.804:0.006434382,bc87044f7aceddde63c9746af7c6ef07:0.001927454)0.718:0.002180939,7c45eaf4eff68aa02c9ed060e4ecbffc:0.003846701)0.814:0.002525507)0.873:0.002456966)0.260:6e-09)0.857:0.008041163)0.860:0.011297994,(60bfff387e300daefca5b3f11f79d69b:0.010418047,(da35d4ddb56d444a3d10b42cc843ee79:5e-09,bffa64ee5f2079c71f8d05a67a670954:0.028407842)0.677:0.009489811)0.832:0.011271734)0.806:0.017679118,(47ee9a532e6196ee78f7fb551481ce24:0.031489194,2cd36290d439aac8fcd9caca247a2797:0.009827292)0.869:0.020326636)0.749:0.006464109)0.969:0.020365951)0.377:0.000341338)0.812:0.009312433)0.874:0.016176504)0.948:0.030375356)0.916:0.018199235,(((9333d693616a53b6587c1a277bf5d8b1:6e-09,(b0d844dd39e7baf3caef4416515b1a36:0.00383354,ac74ad32dc151cfd0fc49484f3fde97d:0.004164343)0.759:0.003936009)0.999:0.162504117,(d3e8e8699c1d161c0a8da5ae1cd8fc79:0.01418747,(6d8cb02fc5d6235f5ba4315557673b12:0.000639386,(6afdd555610abb3b0c15a3a5a21c6d58:0.020279325,dab33494d811d25c2d885dc339a26ca8:5e-09)0.419:0.016041933)0.954:0.052308564)0.962:0.074416856)0.559:0.088487228,(((((e4ea824cbe71af312332d179dde28647:0.01925384,((f6e70e07727b433e1e222af485f2d9f1:0.019675556,(a228da52bd6b4105b3a8bc710244ef45:0.004229615,(18ff118ca7a7fae9ef1d3a1eddf77c0e:0.014517947,3d70d9e394f180e5284efbe5557679f2:0.019954122)0.860:0.013947061)1.000:0.144231998)0.919:0.032701183,((fbc0861eca3633ee24c9a62a179f7c59:5e-09,((8f3827d8648fa15f3605c46e2a200071:0.004084663,82ebe088aa21ce5cd25e942666d17fff:0.003938425)0.984:0.042791811,734928f270a98bedb51b0f5dab95562e:0.027793239)0.389:0.012211345)0.949:0.034571959,(14c5568f7d17e640f2e36b5a02620861:0.021291374,((((((((21cfc1da53e04f551156895aa5dbf647:0.003836754,(b94dc9d564312bcadc3e8aa87b8cd524:6e-09,(9ab166460c8e034319d4006648c56466:0.008035258,7ea611b6cb7dfb45805cd2c7addba16c:0.00400201)0.729:0.003736091)0.763:0.003797082)0.908:0.008073761,((fb4e59b52414e46406fac9602c2e51ef:0.010768919,ac4040bc4c62591b6c8df75be00081dd:0.010587315)0.602:0.002128825,(67be9833be54260e01c90acff2aa4dd5:0.016036783,981e122595b6b9f7b6d821cd69b6a096:5e-09)0.959:0.016455748)0.780:0.004255611)0.308:6e-09,(9b18b5db2748fe79628aae7743faf249:0.002129811,((5cced22488eef33fbf1f864bc357af04:0.002505388,9cd690ae23e117fafe412a653e5eb053:0.002506763)0.926:0.002518367,(9d08945c73f27e03b292785dc52e1788:0.007544324,(a1942709f6ef60bae37ec19f5505538d:0.007197393,8aa19b6a8f90592327013af0aaec7538:0.002107048)0.737:0.002133726)0.434:5e-09)0.886:0.007314576)0.766:0.002026562)0.980:0.015625305,(e97a4a661c4e3a134d7cec57f0c59633:0.00783255,f53c4fe83700d1a329fed9e169eccdd4:5e-09)0.244:5e-09)0.730:0.001416708,ba43616c3ebede708ca8a2c7b45a1ce6:0.002736634)0.801:0.006592704,22546317e305133abae20969f425bdfe:0.002538814)0.461:5e-09,e3f7925763327e0588d3174c6d24de55:0.009757824)0.814:0.008591745,(0f3e906c124585c3470b0eb321926a09:5e-09,(47b6aff3326ff25040b5a8e133f157e9:0.037485793,((0bef783023cce87ea979d0799af6429e:0.044856052,cb157c94c3351a1cfc969675bad6a796:6e-09)0.956:0.027519883,(99b76b257b545dbb7e74aaea3d7148aa:0.012144943,79d8f8f48227a06872604a3ad666f40c:0.034901934)0.793:0.013870662)0.699:0.007312221)0.883:0.018457042)0.816:0.013753809)0.970:0.033011661)0.705:0.015265371)0.000:5e-09)0.874:0.018859841)0.922:0.036281897,((a13b4174aa938fd006216d2e98403134:0.09320753,(a76e42081ab1a1b64c1c4909dd027eb2:5e-09,(190937e36dda9bbc5d1f7c7514a97e45:0.007226113,8dc5ef02ebd86ac02b2ac427f36f5a40:0.013843212)0.277:0.007219784)0.992:0.105795421)0.855:0.022938179,d2a8a36f8b8c3848ded670f6f18e60ab:0.11221344)0.929:0.033459492)0.825:0.019459551,(8b2ed31ba5bf5d1b52f8f140a07fb8af:0.053275506,(a8a1387726783c6bc872111eda05c167:0.098159249,708a12b545e1bc8214910d363c4a0a64:0.043002641)0.777:0.019690976)0.998:0.083550284)0.748:0.006712463,((((((((db46fd81eb86b83c3a2ba91ebc4d3e72:0.073628919,aa08077376598acf8b3fce313c0a84a9:0.079487955)0.212:0.018981313,((560ce9852acf7aeb584d68001b0d0193:0.016323626,d72a922fb52557d52c1b249d23b0e282:5e-09)0.970:0.046270703,(4e9777af6182950c9860619f687f452c:0.022333621,(5c612a01f39d30b74614afb84757ae0e:0.012363267,((((a2b2389da28490348c326a6cabef3fb6:0.005941769,(3f8624913a5c1763d8de4eb4cb64e9e9:0.006590704,6df92dd80db8a3d326364edf9d777f2d:0.007116963)0.000:5e-09)0.996:0.027304225,(8eaa074d4b4fa9b6989df61f51dc3ec6:0.003794569,65df6bde8647bc32c7ba69fd7e70ef90:5e-09)0.786:0.006315068)0.000:5e-09,(fb530821f132ffce60c939b58127b22a:0.001221841,(4c726d285ba030d0c313f5ef1a7d4a73:5e-09,a9eaf60f2d0d90ce36242c6a5427b226:0.011946838)0.911:0.010665161)0.585:0.009776153)0.791:0.006899627,((ec76fc5341d10df9cee4ffac918e2b65:0.003794409,7ccf7377a4e699981b41fe3e033910a6:5e-09)0.945:0.016076604,7818aa96d873220b7f5a297b4709de6c:0.002120506)0.334:0.001692155)0.226:5e-09)1.000:0.085235832)0.830:0.021868739)0.877:0.032576332)0.864:0.022006679,(b19c2775b65e8d855eb9141eb28bf6a5:0.090481845,f0b5c6074792696fcb1168c0599ef8f3:0.022832865)0.965:0.05033932)0.772:0.005483075,557bb0ae49deaa38970d5da28b552612:0.051910901)0.753:0.007360479,(((1ec242a91a70157f9c7f3d59ff7e9763:0.007773826,f5e97fc93e0ec2cc95b1ae792b44b8b8:0.003819413)0.000:5e-09,((2c086900d9917a9ff2604667a9b4e38a:0.02444687,92755a12864b37f39daf31c9ecfc95d7:5e-09)0.742:0.00730817,(c554f478d99ef9fb79d094e688a08a0f:5e-09,(03a3a5f0983acaab991c058b6625ffea:0.007837403,57b538dc4ca02c9c3789ad642101837c:5e-09)0.864:0.007837527)0.778:0.002085773)0.774:0.002166799)0.951:0.020663834,(7af7b82610f0bf6945a0790ffb0180d3:0.022716146,((658fe588926bd30c3c9cc22646a0e978:0.007531757,(47730c794a56db5e835079521172c70c:0.001713517,b478ba709d8766644e84dbc9f9d6b10f:0.010701214)0.652:0.003992605)0.950:0.021224671,((d074634457406ccebcbed22a252a0447:0.006671455,e95f905ea5d504f6a85cfe538e1799c2:0.007254296)0.577:0.001181072,(f631a33c890abc5a4ab176f3dcd0269d:0.01645091,(dc0354184b4e170d4ebf111858cbf8b6:0.011424563,((abb172ccfae7edad5f63766f3ce516ef:0.001461251,42c821f58e1609ea90bc2333f524d209:0.002450283)0.935:0.01547212,((00f43fd15f093605c1202596fed3faf7:5e-09,ed4df5b2823ee5ae14d0e0e6261a9baf:0.003793347)0.705:5e-09,((2998a580f2d98c8dc6d95eddba2d25fd:0.003794647,(803fc4963d3009cf260e53e42eb62fea:5e-09,(64072ea380881dd39f8cfe445585e4e3:5e-09,(86052a52c749bae7630ecc93f73807af:0.0,1f2b1e24ac53d41262f0a25a6499c466:0.0):0.003794573)0.848:0.003794646)0.000:5e-09)0.892:0.007618556,(((a883e0ec3a7e3eaa71d005aea1f511ae:0.007311538,(62c455b55b92c27dad203dda03c9a0eb:0.007832603,((72565a521ce4d70d0b5be83014818c57:5e-09,(7b425e143cfe050da57f9e413e56402f:0.002129512,8956e1a693785310541693b65b19ec2c:0.007311312)0.745:0.002127586)0.851:0.003792214,f3a43c43307a11a0d5fbb0b5924c2ea7:5e-09)0.085:5e-09)0.790:0.002127235)0.790:0.002127809,300e00d05bf0578b9c5817ba63e1d425:5e-09)0.038:5e-09,((59db2bace59dc2939d283cd1670c1216:0.003851872,(3413fc19ce92c5d0695cab530f3465b2:0.007832641,faab965cc9a0638276e2c133877c443a:5e-09)0.287:0.003885856)0.786:0.002552192,(a48394852e4e4cc5c3702dddda5ce4ec:5e-09,(26be65496e5bb6ceb6f08a1a85270a31:0.002508319,4fdcb5b0eb559f95076be0e40f278459:0.002509378)0.896:0.002509999)0.903:0.002481334)0.903:0.002483405)0.901:0.007593743)0.812:0.007541552)0.699:0.007823265)0.885:0.008430364)0.768:0.004115942)0.895:0.012471896)0.798:0.008896294)0.829:0.011182286)0.819:0.009674028)0.928:0.013316837)0.922:0.018178227,(2a6c690f424590ad44e0da25f5cff820:0.044540392,7e67c938a6683d4a37122cd089804c7c:0.017588453)0.997:0.04886871)0.697:0.008436512,(((4529ee7360caf92a8504ad600ba90fb1:0.033993324,(b9d00bacbcf73ea86ef0e99c955d4e3f:0.025292251,((9a2445b01904356d544f0c9500872293:0.00373164,e8650dd54ec47203c7fbd649900086ca:5e-09)0.863:0.013720718,(817c3ee85f7b065eee4383ce66373780:0.007777807,9b3e4ed386d54fe83e5302f1cfee3aee:0.004173357)0.932:0.027913708)0.934:0.027755502)0.883:0.016476892)0.085:0.012568355,((5abbb009b54113b878dc915dfcfbc84e:0.007175324,(2514758e35c7f795e8c15b23c5f2a792:5e-09,20bc23858662a9f88180f4b89bbe7cb0:0.007836999)0.779:0.002060726)0.784:0.00215274,(ce307fc41956c30485193bf8b378e743:0.003819055,411abbfbc31acd9fa55b13678251c8d8:0.003822361)0.000:5e-09)0.938:0.029256978)0.849:0.024039868,(2564f084468b74abfbacb5a610054d56:0.063812463,(ac0fd3f9d2311b4c5be7383f282276a8:0.068188859,(a148e45bbbad7a0084ff3e16f5e2e565:0.029752473,((3a6494294095da65cd30f64a9eff1973:0.002262919,(08bf4b1ed3b66d03c72928d867ea5115:0.003750547,667fdd905927b97228e9e84f782b600c:0.010878228)0.279:0.002603148)0.966:0.024791162,(574962518621db989b6fbbe50340ceda:5e-09,(64c7f825451d62a1cb2e49fa1aea3362:0.011420613,(383b0e2cd5999955086b60b29f299a3e:0.008301379,355e5b1b70a9f6c669423db7fe390028:0.007149208)0.999:0.065236679)0.522:0.026850747)0.932:0.037515064)0.747:0.004143969)0.966:0.033629545)0.465:0.011854487)0.742:0.011222247)0.999:0.095394402)0.000:5e-09,((1236988e73dc1a78ba7e95f4a0eb067b:0.042820413,(9cdf071553537660fcf9169ffaf20d53:0.049793517,68d2511ca2aa099c78e2cc9784659b30:0.068292769)1.000:0.159708396)0.912:0.04854515,((((((((((53afe835c3fa06f7b1b676ac2cce263e:0.01611551,(56fe240361a1bab0d0a8dd67e4726917:6e-09,(fa5b9c749e2335bffbdff9c677f577ec:5e-09,007cb4912cb6268ff700806c57947189:0.007832957)0.981:0.007837733)0.388:0.010895744)0.845:0.014810336,(((d22333efa9bb10a360c928ec26a6c122:0.003729317,13cc240d1f39d645c040c481f17e450b:0.007931818)0.000:5e-09,(b525437bc81f2e223fb651bdeb63bcdc:5e-09,c21f27ee579fd08e381f0f3614b9629b:0.015764039)0.203:0.003840926)0.994:0.024805703,(660515e52e78f17d6dc31071a1422226:0.019918182,(f3cb660cb32cfe96fd07b45370e0e9db:0.007618141,8b37bd7cc7f587d0595102b05e626a8c:0.011921286)0.140:6e-09)0.000:0.007515241)0.273:5e-09)0.792:0.004319052,(((6fdcb7bb36d08be68e38d2607ed4fdb4:0.007545037,1a7fa7d2d3109d9f7f01f5564a5ae042:0.031907436)0.453:0.011482691,(110033e3da7ed46aa586b591a7c71a92:0.033642855,8a6046b892817dbc1799237f2b8acff3:0.025841592)0.227:5e-09)0.886:0.015949649,((((((13a61b078ecf3d7b988ad9e0fb039a23:0.006335106,8898c86e471f34b123c6f274a2d285ea:0.010083488)0.988:0.035593728,d611ab6082c6487325ac0607f4616748:0.009468008)0.263:5e-09,8e84c74d73ab89a123b748103b810884:0.049115157)0.763:0.00996031,580d100f06e93dfd50f5a8eb854caf4a:0.011891672)0.737:5e-09,74998601410f149e32356e8fe74f0cc4:5e-09)0.800:0.003992694,9fb4537b0da4d969995449aa721b7fc0:0.007712723)0.741:0.003564004)0.781:0.004258152)0.915:0.011643928,(((8a9534885275e586ac5a77b57e16f796:0.017968438,(e6b823cb08990d43493b004f42a066e8:0.02702358,c622d852d5cad0d9bc859163634e261c:0.024843678)0.884:0.014155314)0.176:0.006293624,(817a74914272d0b3aad22af1a4d9399d:0.003795727,(4b951421ae704be98ff5244419061cff:5e-09,86d696d21d6e474cbdd0de91e1b7c3da:0.003593828)0.871:5e-09)0.827:0.019386236)0.967:5e-09,(798ef69bafb42b9d5b7c70154fce47a7:0.011990699,((dc7c768b473db06ef92ed38d0815daeb:0.011922585,acdc688fe63496a9bfc7b51dc2f0a669:5e-09)0.890:0.011774344,((dba52b932c24c2049b0de6c253b887ee:5e-09,e437e17eadd9ae5d7308dd6177f954b8:0.015733805)0.934:0.011556744,(b57c21bb6e93371b7e6d1f98bcb2529d:0.002312385,(721d91039580b4e68bdd9689c66fcff1:0.008333003,(f8fa44ae78ceedfdf5413807a1c751fd:0.0080777,(dd1ef3d5c8bddb0238d27b534eb72032:0.00209542,906f15b63f526073ca8cacdaf073208d:0.007148384)0.336:0.002689)0.693:0.003288764)0.929:0.012383883)0.740:0.0018485)0.903:0.008190458)0.747:0.003689507)0.983:0.025945501)0.856:0.011976902)0.742:5e-09,044ea7e2cbaf9e1e6d4ee0f33e90c83d:0.029370208)0.946:0.012288358,(94f9f275557731b3ac7d1a13d662b7b4:0.089426389,(8aeda987f7f220e9b55bc3eff9da71b8:0.021220696,(((6409b72e39fae4f4e4c38033be80747e:0.054064737,(0c68d372f697cc24b4979e7751c61501:0.009649614,(a3ba51966333c43aa552e6e2283412da:0.012265845,96a41c78d763d9e0ac9349159f183a30:0.011865292)0.772:0.008615458)0.784:0.007322739)0.749:0.008189691,((f6c2b14806107576a4ba467eeed2bfbc:0.009232801,(d6db8b08e2ac8ac714aeb37d3939256d:0.008033107,c8a8deb46e2eec6790ad4980460729d7:5e-09)0.000:5e-09)0.987:0.042983429,(4ad11303333199d00d80df255acb26db:0.007832564,6bd8012efec636a195636022bd042b86:5e-09)0.848:0.01119251)0.856:0.014094943)0.871:0.016341108,(a2f128ef6a5b7943f5371bab2c1e25d8:0.003812522,((287dc3cf0fe213a27c3f0ebcc7db36cb:5e-09,(e004b56d44ff591a76cb06fc9129bee7:5e-09,(d61bae4e46f263b9a3cb8fbc8639030e:0.002508416,74e63821eb6e4ffeee808d8087cfe91e:0.002509473)0.896:0.002509488)0.717:0.003794381)0.888:0.007311784,8095100df0ac08b35490b11b41ec29c1:0.001727801)0.721:0.002624715)0.810:0.006928242)0.728:0.004860527)0.832:0.008362086)0.805:5e-09)0.869:0.00801952,((fdbe6e846a063fa3fc97811b13049b59:0.011402535,(((b72dcb12001d049195ed199e14e1b57c:5e-09,(b723ce08a88e1a4e1151c8e76720d00b:0.006444011,4ed5505581789c002bd6969e2f94d14c:0.005737261)0.993:0.035611126)0.757:0.001535971,b68781531dbb4873f0cefecfb142af3b:0.002328086)0.959:0.020657452,460f84177c3f884cb78471c30689e172:0.021406917)0.751:0.004182908)0.919:0.012914381,(3e2151762eb35ddd526264dc6eb17f9a:0.003458388,(fcf85d96e3742c16e58149f7f2bcaa69:0.015422106,eedc0d7ecf440f99d1ae5c0e8968918f:0.003021878)0.720:0.0061694)0.966:0.021839479)0.839:0.007874897)0.807:0.00815779,3c5e497e4beb1f0bfe7a0a041e18d5d4:0.039797923)0.880:0.015920292,(((3c44526ed5dacb3c249ac14ec9f83a65:0.023054752,(fd01f3822fe0f7f8b6307ded8061b85f:0.069844145,57b4fd5554cb486143424f133ce6b021:0.01789638)0.727:0.025955471)0.967:0.045419267,(((d7c80f97b5d9d824304ee8b087aadac1:0.002513446,((19cd45a2faf2eab5ae998da3fb80f7b9:5e-09,(5abe398efb79fab409214a425a55d004:0.020476302,8faea8c89bf4849b81272a10fe3be039:0.007713713)0.870:5e-09)0.815:0.004017695,(7d3fd442892dc44be6448884040e8159:0.004018295,(51da2b1a8ea1780d8f67d1ccf485471e:5e-09,f959555c9e1e851454723d9506c18c53:0.007832644)0.999:0.05226812)0.644:0.003908774)0.417:0.00121367)0.997:0.055847319,(463ca817461c0b0f5126b8c52c832bae:0.040659368,(c7634e7aaaed755511092b774e6d195f:0.078184184,d4369f37bb4a3faa08f1f30f6ca0f475:5e-09)0.929:0.016268359)0.744:0.005942291)0.922:0.020859644,((a8d505340bbe5c609f0725b53019d4c8:0.006085199,c004cc76a456fa03d936513bf607defd:0.006066623)0.995:0.030622131,(((73aaada034d510e327e474894341012b:5e-09,(2e04f5e4722c2c7b6c46114be10a6fb1:0.007832608,(93161134a473ac3a6c1e06c15487bce0:0.007832598,eca2ada042907cb31bf5aa2e2bfb560b:0.011946449)0.036:5e-09)0.283:5e-09)0.923:0.00755002,((f1835fb97b14ef02caa401a64e19913e:5e-09,(80dca35fc927fc89d5ef82117f8d27f2:5e-09,(4335ec4917f116de09c5d0caa25e9ef1:0.003827519,ea72e53ded3ad69d39936c5574bb9ad1:0.003907677)0.784:0.003824822)0.982:0.011519266)0.906:0.007844825,c5933e7eb1cac34fc60c76294c1bfbe4:0.00782954)0.414:5e-09)0.921:0.003743532,(((62586753cbff2a572b717e8ea6cba354:6e-09,(((((948ea93eceb34f8ffcb7f3f58a059b23:0.0,efd861fde75b05ed40dfe87fc7c7f0bb:0.0):5e-09,b0055fceb3920366ace50ac2c268e887:0.003792485)0.857:0.003737402,(((755fb0bfac50ce5ad2e5c124fa5ea867:0.002508704,(442730508845add8c73fcf7f92bf12e4:0.003795773,edfba29df1798cf43ae443dd581fecff:5e-09)0.896:0.002510527)0.896:0.002509139,(1cb4334d531485db7e6829f4d13b1049:0.0,c149f6d6f3bbcc138188586d0e531670:0.0):6e-09)0.908:0.002507687,(15977364641027b8275c7bc7fb259aeb:0.003792945,(e98317f1721940f0f25d1d2b1467cf07:5e-09,((27f0321adc61c352b6a564a07fe94e26:0.008583675,cdb1fc63ec276ec4ed7b93185483a224:0.00321444)0.967:0.016989045,((d1448205a3e5ec001e577aab8324efdc:0.0,dee37f947f53f4c14726a5c0057e4092:0.0):0.003792415,(f8e9fde76fa52bbd9c740fb3616152bb:5e-09,(39ede76b7810f21bace26ee0b757bafc:0.002053802,e9eb8db5e1c2aa5c166f0f47d30b4800:0.011425584)0.751:0.00201205)0.415:5e-09)0.714:0.003794647)0.767:5e-09)0.791:5e-09)0.908:0.002509434)0.908:0.002511154)0.545:5e-09,fd4abd3db065d85cd261ef64e2ac3514:0.003798097)0.412:0.003798006,(d0d8bb0e5940b22b6d42c1e29bbad1e3:0.00250873,((3ee8059a75f93233797a5a17d66debae:0.003795248,(90de79fcffc9fd1e60ead5a28a36ca15:5e-09,cc4c07bbcde5fbc85c4225be4bab7412:0.003794111)0.053:5e-09)0.862:0.003794244,d5d9248d9eaf7aa836bcf2a9ac602492:6e-09)0.896:0.002510459)0.896:0.002508097)0.873:5e-09)0.931:5e-09,(4c0bcb1b5f3e96e7c58a594d5ce7678d:5e-09,(ebb37d833107499aa9c74c378c468a89:5e-09,(6a6bdcbab2f249091050ed2406dfc5d1:0.01194601,939c8e245a54053a4a35b3448b3ee742:5e-09)0.967:0.012123819)0.966:0.011530899)0.747:0.007832567)0.970:0.011524144,133269eb9b023195622b65ca75d713d9:0.020113578)0.482:5e-09)0.908:5e-09)0.961:0.017328664)0.680:0.005442822)0.435:0.009492794,(da634100dc42b4a7c6c9be08c6442d90:0.061089964,(01d3b7ed3bdb878c2887ae2027561333:5e-09,2a89fe791a21dcf1e4d505b4a52d65ea:0.016423625)0.950:0.037956576)0.955:0.042180256)0.587:0.006878103)0.975:0.034674259,(4f0cb5fdf0a8278e05c6cb44885043bc:0.079186099,(((a429ff01b8779843c49303f89cbb31c2:0.025041622,(((d22ada59b6a19243be31b97a6e062184:0.007833733,5c6bc10b1d9fdb1f9b95cdda0a94024d:0.01599948)0.727:5e-09,((1d2227ac0678e5016ff6a55302456b22:0.001891957,0189b2329c3e13e5ccbc3ab12c855c81:0.007301509)0.731:0.002551834,ff33f29a41a6372cc4026c84dd9c5002:0.016041614)0.401:6e-09)0.970:0.031846991,((fafe4c4d3199ec7ccb1410461ae9a073:5e-09,(89710cb4bffc15b3e3a3b1b238566993:0.007946847,d181271f3d4c37a04249edc4d3dbba41:0.008195038)0.858:0.008230481)0.811:5e-09,(52a4b5facb9842de30ee0dfa8a610900:0.013418938,(aa09bb4a43ba914a6c9a97bcfd6c372d:0.010088872,(35f16ef3fc913218e43d6f01302e07e8:5e-09,(91934d99dbdb6eedaeedd2b29d876758:5e-09,0744bd7baaca169a32c6fa4ed4404f90:0.007832604)0.845:0.00379453)0.791:0.008349586)0.770:0.008927342)0.998:0.047802578)0.959:0.026019303)0.930:0.024214524)0.679:0.00615295,((4a3ed4535471e1933ee9c1474d554248:0.003748838,390a12ba7a0fabbb5d87a8d0e58bfb25:0.007998156)0.755:0.00407356,(d77f2fe496b47d872c788cf73d41c123:0.011639391,((d38aa00f5a95c7519f3febe3bbc50d1c:0.005215455,(((998725a6980fc7564dcef680f9ac48e8:0.015969366,(1dee19a421254f579f4d77c1de29aa3c:0.007816008,(e48d1ead663013fc5252965b7829198a:0.015902545,(9a5c76861b92dfa44ad227e3e3d33d6d:0.012129479,94d10f63dccaba2ea0841eab4a8095db:5e-09)0.413:0.007928057)0.275:5e-09)0.938:0.008197422)0.205:5e-09,(((((2d401c7e57b99b66faf1aaa078e41d2c:5e-09,3ec2a11617f0e95a5498bf6a1a2c8fc7:0.020231385)0.817:0.007948231,4cafebcb89fc5ff02043211b7103dc46:0.026419905)0.822:0.007876222,((b282c0c78caa287b4304322ab062c219:0.015774012,(01686cc306d8c689c88991e853b4f259:0.010950689,e6319a0a10ea3e465c47707d4aff4431:0.00610482)0.732:0.006288238)0.529:5e-09,adaa47493aa63eae790ac281dae06144:5e-09)0.528:0.003781183)0.000:5e-09,(((6a11cf10fa3e2084d4dbbd38d4edf832:5e-09,7bcf91913889358b7301091fd1035cd0:0.020582117)0.610:0.002422912,((3b92c61c3e6fda0ec1f1b1f136015b52:0.004478463,049e10c45739f6df7314920250c1b2c2:0.007213362)0.767:0.004224596,((((3b135103d4446a3faeae41993229791b:0.007832637,7316d9caa106ce7a264c86b16e92b26c:5e-09)0.820:0.003798093,(99ffb7e644d644a29076b84058de19da:5e-09,(640510fc79983b4a7bab775a7ec6c501:0.012123426,a2fba53e5f7e9393c114c964f19d49f7:5e-09)0.946:0.011624334)0.815:0.003798093)0.000:5e-09,1c4e936e75c9ea59734ba7264d8bed6c:0.003800655)0.837:0.003798272,e189f18ba5cae79720b56e0d46648d13:5e-09)0.949:0.012785081)0.849:0.008512688)0.901:0.013320411,355ab4dff288328b427c5158806e7558:0.00728319)0.595:0.000862653)0.906:0.007582663,((82115552a0926645c0ec65710ae490aa:0.025060097,eafedc368b414513b07507cb4c3f3d19:0.003807822)0.898:0.011788871,dc7b407286d8ca8b51046b905c57c18d:5e-09)0.826:0.003779114)0.757:5e-09)0.850:0.007533338,((2f80500866f8f5bac4f7a4bd01d343d5:5e-09,(dc7308f543db81f3baa0d9389f26a205:0.003907681,62a1e237dc1746b3da5c8f2aa8940499:0.003908513)0.876:0.008192863)0.945:0.007567245,(((28081d19de206b21d1b536ec60163eb8:0.008051423,(fe67eb9c117bd81f999f0e3fad0b62a0:0.002031072,b137307a5e2ad81c0759e658010e5e61:0.007322857)0.724:0.002111589)0.745:5e-09,(1228f0fad73ef01c6ac528ba699f68ec:0.006713942,fd9b5c1ce63dbf9106dec755bdc8f05a:0.006192623)0.844:0.00670625)0.915:0.007973318,(cd92b4e638a9db67140ca535495fb37b:0.011470179,(284f3e89ece8a801286fa6f9af2b3f47:0.011909569,39b571632a17d888a7f27f085bdf1a78:0.005118446)0.901:0.01178958)0.778:5e-09)0.927:0.008096541)0.910:6e-09)0.773:0.006711577)0.968:0.020159658,(1f5b8ec9bfd7a531c4c8626a0bcbda18:0.011945954,3da81668a68cd8f4771f1a056948a335:5e-09)0.874:0.007631446)0.736:0.003713664)0.937:0.016532931)0.967:0.023331507)0.831:0.013404761,(0d27530fdf1e2a31854de10b3e009a08:0.012131381,(55e226a7e05cbb51e36e288041e9bc76:5e-09,(2f4753f8e87441e1deb81313b7309a9a:0.003735927,0281897608fac44ac19392b9f9e20a27:0.008032408)0.795:0.004003641)0.891:5e-09)0.986:0.035050525)0.908:0.020807293)0.715:0.006451258)0.847:0.013071703)0.882:0.014739721)0.921:0.01674559)0.760:0.003803162,(723228d53dbd1998e6e4632e397a81d8:0.129802616,((492efadd45d8bab5ff9fb7d6b6d310ae:0.007832622,1cb2be8d1beaa45ea1af10b145c6fe7e:5e-09)0.997:0.054762045,(((55718d6292e402d227dfab8e06bb69a8:0.134927307,ba98ad1cd4bd08de7f55eeff299d6a06:0.096118043)0.834:0.030509551,(b0cacbd0cac39e0e4c946a9ed6f6b299:0.156301161,(((((b8fe4c851e3435e5350f56a2aa7b9500:0.002511097,(c038fa43c3426dde3b972d02dcf70a2c:0.007202395,(7d4f959e405dd94373298cda38edbc97:5e-09,c1164672569af69e00934c28bbe780db:0.007832552)0.771:0.002119835)0.032:0.000832095)0.376:0.002508898,((37086fa4ee7852063b475367e38d918e:0.00453034,03d7da2ff00a969f02a0bd8b17c8b4ea:0.010453504)0.784:0.004530866,87d6d6bd92d50ddce766bb1f44c99e62:5e-09)0.580:5e-09)0.959:0.021937884,((18fcf51202b1a0829d54011b6251cccc:5e-09,b641ba87a34ee425bf4d81a6809be6f0:0.005923228)0.619:0.003310611,((677c50cd6ad077522c453332d5eb39f1:0.004832673,a6c131d8832f58d231c45209d2382c40:5e-09)0.523:0.006879951,de8b7545e635c598bb1f0c264d4abbc5:0.019892086)0.547:0.003967335)0.961:0.024164031)0.944:0.020668395,324a6a028a08bca17608929a15542a01:0.007497182)0.292:5e-09,(34fb80720fea6dc81d961867a6070dd5:0.003847646,3054af6e2829b9a35657bb871399814f:0.003962146)0.431:0.004818057)0.976:0.107960827)0.925:0.054932813)0.545:0.000411545,(((((((c9d0f3088cc25d3cced0293c94c11441:0.014026787,(3a4f23db221f78e5a7756bb41caaad85:0.002202853,(8a50816ac7ab14282da41265738eeaf7:0.007713711,fe1d84c1b2d92ec07d8e5134d6cd25a9:5e-09)0.959:0.01156145)0.121:0.0003483)0.915:0.020294356,(aba1385a0b4199093f016ae62cdf6036:0.003197223,(196a0d35db1c2c41646d6293a6224ad5:5e-09,ad62649f83971366aefbb956c17266c6:0.02531966)0.404:0.004392359)0.860:0.012950269)0.946:0.024780141,(54761be2af2a7cb3f45ef73c8eaa3587:0.00086459,(((1320bd08be7174eb207310dbfa9c6e08:5e-09,(8c34053a0ffd9befb117444988811f52:0.007832621,c1c8e90e3e9dab5247227a02d0a864b0:5e-09)0.793:0.003731643)0.892:0.007312156,182c5a541df09035f96a7bc0fa8bbaa9:0.00212747)0.749:0.002127363,(b7a88f3b679ec5ed6739dc0d470f7e6c:5e-09,((f1615400ce37a9c2ba1f42fad94e945b:0.003821589,70a51877e676efed08850743c87d199e:0.003914101)0.774:0.003894995,(9bc2c91b9f3616d7209fdede3249b244:0.002016998,(5a20dace4df52531f59eb9d698410043:6e-09,(eba9a49fc913a656991adfb515fa2b5f:0.003903067,6c165c34d5d24f898f0dfbe718637e67:0.003904216)0.362:0.003901705)0.821:0.007306334)0.755:0.002224976)0.806:0.003884054)0.000:5e-09)0.970:0.023317835)0.866:0.01190327)0.664:0.002667933,(((f4685395dcf95e10453e9cd863323aed:5e-09,(a0f21c2084fcc22fcb5b62ed051d7d93:5e-09,7680a79d44b85e38f9950c67bc838c62:0.007832569)0.779:0.007699238)0.808:0.003789972,(((256c30d86291f54ea4b02e5535d0e67e:0.003785794,((7448924a9053033d379bfe55e7f59c85:0.0,2a9ced12da03913a331190c6962306f3:0.0):5e-09,((27a31e79656dc55fd4ee72bc161bc237:0.005147537,1a7d86ecc9f490fe44883e5b7c8c8cbc:0.005142659)0.920:0.005144208,27188546fde2cff445f07885434cd8ba:0.011946995)0.838:6e-09)0.984:0.015534134)0.098:5e-09,(76d873e25ceade50327f04da16a503d2:5e-09,(c3e017a1e4203f7498b0a9d157b11e0c:0.012318772,7193737a92a67ca8535b1c6e3a025001:0.003849701)0.755:0.003850847)0.908:0.007849168)0.843:0.003769553,(e679464ba11cd4136138e91aadcc7a72:5e-09,((f11c27bc69c5d2f7b66504b8cea77135:0.007826104,(((7e0345c8766ae7d6862bd8f2f7f29404:0.0,0ae452884596717fc1d217fc4fc10a15:0.0):6e-09,(ab08cab62bdfd7ba38e26be36cef5362:0.00726285,(((97770a83f6178f0292fc4953657e0659:5e-09,e321051e197f9f950b3748cfa13bea75:0.003795908)0.795:0.003759828,((bd60427a24e3716061feb309f8bc6d6b:0.0,6430d98895d5dae63492fd46c287b02c:0.0):0.003848953,((8e32fad280ee7a5478330fa026b98248:0.002127913,((ebebb2a93235434a3d76033d029f4aba:0.003790424,0d561d554283dfc75aa6ad66384166e1:0.003946663)0.927:0.005364045,25a154a482e86e3d6d34191a5ff1b290:0.00508781)0.908:0.004559024)0.749:0.002128777,5022fe3ef54bff8cc0a36f49673f9e83:5e-09)0.892:0.007795317)0.777:5e-09)0.171:0.003916271,61031a690d14303cb700e3686a9e059f:0.003952679)0.750:0.002262341)0.774:0.0020278)0.890:0.003735954,((((e042711a85c1d4b29b874043e52c6d54:0.00249897,435c8d9dcbd5ce91e263d27dc66ee24a:0.002500234)0.887:0.002556292,((688df073f289383764cbdf822f20071a:0.007832584,46b0ea3ea74bd6467d84e6e7a76f9ccc:5e-09)0.919:0.002493712,((((((((ff1e139695a8deb2c03a2e52f94106d3:0.0,bfecfe6310292d260d233f98f26048a8:0.0):5e-09,(caa1c25a0c330cf2f28e64121bc5b210:0.007201455,245a2c1bfd8dbc96ec43bf0a7ac150cd:0.002122789)0.737:0.002115739)0.908:0.00251054,(a598d7b3245d5f87144662e1eb0d8929:5e-09,(f7c3bf51188ab6c84051a1009684dac2:0.007832561,a70571609d6d6649ead569972f5152a4:0.007832591)0.781:5e-09)0.908:0.002508783)0.908:0.002509116,(f13ab6475e80342de37ed334439e76c0:0.007324836,(c2f5db15e33716a5221d0e893c7f5929:0.002504826,7c12ff1f12c425d9e0bcfbf2c5f0fa44:0.002506109)0.016:0.000855659)0.749:0.002108551)0.387:6e-09,1e2a6311aaca5dd08925a1362a811aa4:6e-09)0.889:5e-09,((c277899b4373d46f93f6831ac4a74472:0.007877956,((((573045d9f81cea55b520c6958f210d46:5e-09,c5911f0cf88996c588dac3580347ae84:0.007832604)0.908:0.010751296,5779531463a2b4df85681b0fe0daaa9e:0.002229258)0.855:0.010856486,a37091d9fc6736441817db4b2fd84048:5e-09)0.758:0.003972701,(420eec7b38db6fd12c23e57d50a247d2:5e-09,(d5255bb3b9f19ab79768fee7bb6b4319:0.012131503,2e99be9cd539ea4c6efc9a055fc49440:0.011946978)0.729:5e-09)0.943:0.015909007)0.912:0.012305169)0.800:0.007864197,(((fd4d9a75d950ed3468268fed4a919e08:0.003822995,d02732a390a906cbe1b1d5e9b8099d54:0.003788905)0.799:0.003928898,((6b2da84a32af38518a5a56d5f895b2f2:0.002484342,a0991a4c751d12b884cf0a28758972ac:0.002481479)0.790:0.002549541,(bf9cc9c7b3934892d9d71909da637feb:5e-09,(25be27a8b14a75babf1eeb887508596c:0.016063992,(598755d4a9399e1fc5af498fbde910a8:0.008265848,9b8479955558a1a9862660b83544dcae:0.003870146)0.091:0.001953813)0.422:0.002233091)0.799:0.003846951)0.807:0.003916209)0.854:6e-09,(b0b820b6db1899d6cea64bb5b73ceb9f:0.003561322,(620a82f3d2516b026e1cfd1657f9d075:0.006738532,96637d602d5b393a50e48d43c29be619:0.013678945)0.893:0.0079849)0.891:0.008244837)0.754:5e-09)0.862:0.011641023)0.774:0.003817408,(4d1ef092fff12be3efa9218a776f6787:0.025179768,(0555dbfaa32f31ee1e185f3019025f93:0.00417959,f6e10727c0301d77d8947eabe2798159:0.004105831)0.888:0.011555807)0.566:0.003620108)0.691:0.003822218,(((7d16f9093e9c2d68963b30030a1e52a3:0.002511531,(0c4b89ebc6a08ac2c721dba4d7d69dce:0.002511672,(4eec7af4f18d20b2e1d64858c6d9b098:0.0,dc06dd91002fb522bf3a3a7a63d45bab:0.0,2da799e63472da6ad485981eeff844da:0.0):0.002511664)0.908:0.001221824)0.908:0.002511859,((d66b13f8047a0aa01bacaf2639e7d68a:0.003794282,b723c9263b6052f03569dd41ccc06c9c:5e-09)0.896:0.002509168,(34b85d4e2b17edd07d1476e16d560702:5e-09,(acfe114ef09cd38516d8b2d7de05d3cf:0.007534404,ce0d4f2779b93579c61868e032f301bd:5e-09)0.846:0.003794294)0.896:0.002510047)0.896:0.002509249)0.840:5e-09,6032562a092353930e3900d3054ee4b7:5e-09)0.822:5e-09)0.919:0.002512939)0.914:0.002526128)0.419:6e-09,(39e0c4c7e34068b70e21cba23a7cf127:5e-09,(ee9697ca13c7661db3e42a3e68001340:0.002508365,1528b24af5367da3db66e7d4d8b0b7db:0.002508852)0.896:0.002508695)0.807:0.003792917)0.282:0.003781067,4c51892192e543ad314d2bcf1e210e78:0.011862311)0.782:0.003848457)0.892:5e-09)0.888:0.008217239,(1bad64f8cb99150ee83cf5d02ede16bb:5e-09,(45780108628303e09e589530f203979e:0.011824557,507dd88da55c64005c3808fac8bf01c5:0.01183282)0.839:0.007994562)0.803:0.008163745)0.743:0.003575833)0.864:0.003725552)0.707:5e-09)0.880:0.00759087,(((((((5a8a67e9dd68545d842ae1b5f6993a31:5e-09,(682cd3fa2bb99a5407eec0e4da968a26:0.003599817,(7110ca88627d404c1f4a0aa898f2e9fc:0.002107333,6acbbfecc6e6c4b1dc790815b26e4826:0.002115511)0.832:0.007642213)0.808:0.008167626)0.171:0.007760338,(58bf35ca8e40f23401069438fbdc5333:5e-09,(ceb5ca6ba176ebafa7fa4951e96d7f07:5e-09,((2a152cf354b38c68b10a010292e46ea5:5e-09,(e739dc7f8ebcda8ee257ed74fa1d5d39:0.003902966,06d04b7b3a6a6ef59f4962b4e0f32907:0.003904186)0.792:0.003901584)0.822:0.003794047,fd5895a4c9ea94f82b9e540211d4184b:6e-09)0.812:0.007832566)0.969:0.015711732)0.861:0.007755926)0.763:0.003912916,(((e44fde4b66c19618025b06dc7da3970d:0.002405364,(9e08993cd44857aac6486e7c343488a3:0.00382962,(b1fae8ddfb2ccc737e03f8c1f1f329cd:5e-09,a08033771847163cccff04a9c9fd94db:0.003794248)0.805:0.003828323)0.768:0.002363844)0.745:0.002580904,(a9d7bd2b1f6753a8d0efd3b8b3db41ee:5e-09,(cecee881a1e8517cfb63da7e15aaca48:0.015839516,9f5d66970c7d95cbe2cda1a2965d88e6:0.012156921)0.871:0.0121209)0.958:0.016605095)0.766:0.003993774,((d2d38367c6310fdfa5c4a4bf32f16c89:0.0,decaa365d3f76670dd61b1223c3df070:0.0):5e-09,((((87e17f12b8b0d7b3186c89e1adae472b:0.002466025,(7e1034f91c9635b80f0dbdc5e9f62b0b:0.00389978,809e3f6d5ed5c59b8f45d20264ea96b5:0.003902796)0.791:0.002635027)0.900:0.002472872,(c622fe06948898b831decf89273e238b:5e-09,(b858c5f90c94c3a48e2cba492918a51e:0.002508362,546b513737de9ce842f93e555bd59b77:0.002509418)0.908:0.002509804)0.851:0.003799686)0.079:5e-09,(83caffc5ccec5af10c31cf1ee154705a:0.0,b79d6c0bbe1df160af5d215c21c29369:0.0):0.00379969)0.846:0.003798381,(e44cb100a6812d2d55fa20c037179a7a:6e-09,0ecd29ee83e8099ed0360eaca9d1acd2:0.003793587)0.863:0.003792215)0.890:5e-09)0.884:5e-09)0.871:0.007580495)0.782:0.003767342,(e7e5610dbcaafadd5e9d14d733d8009f:5e-09,93c25062cb24cc5d34c6e444d380fb97:0.016418596)0.852:0.003731911)0.781:5e-09,fb71db6b843eeb607c0ac588d61c2e13:0.003783562)0.951:0.016056316,(9908201e45bd178c6595f66acbff4e59:5e-09,(446db924fec4d4ad436a44c6c176dcae:0.00386502,951cb17e4ef648171ba67ea507719a5d:0.008082798)0.743:0.003865321)0.910:0.011421174)0.843:0.007940487,(af5f7c98ba75a976cb2836fc168f86eb:0.003142414,(((((((9677afe216b62236ce93651ef6b6fdef:0.0,146a7d98184145e5c98ae17f4eea5b19:0.0):5e-09,19f548268f66e497349b6c77bca61fa0:0.003794648)0.896:0.002510289,(8c859908bb721ecb32fe13dab029bbb4:5e-09,c52cdc23d7534d50321b634ee97e67f9:0.007713672)0.896:0.002507917)0.896:0.002510902,(((((42bb6b4e8b151131cd017c5f009ec18f:0.002506664,(((c081b220fc50e71ec47920ae8e330f05:5e-09,(616ece9c386f0327711e0ecd7f599e95:0.008200473,045e6576f349c339947a6b4a483d7f0b:0.003598441)0.887:0.00823627)0.807:0.003794651,50109eaff957d78a8ce8e68de5e99f01:6e-09)0.856:0.003792458,d90ac86f2c9a47a64a24e1b746df378a:5e-09)0.896:0.002505422)0.896:0.002522505,(070367f9c3aa1c866beef3d8c3fee9f9:0.003910801,(c8dfc0c4bd2f659efebd38bb045a1531:5e-09,0a5aede25b5e859ef926da63584bfbb9:0.003795873)0.786:0.003826147)0.792:0.00383614)0.276:5e-09,(d55642ca7a26ec95458ce13705734aef:0.002464379,(5d5d18162eba4b2901a8327f95dc3514:0.003900866,a3611b090445995f42a9cd5901beaeb5:0.003900713)0.789:0.002635771)0.884:0.002474231)0.939:0.011512793,((fe1c96ff9063da5edab41e1d605e0b6b:0.0,cf9c67f354cb0a61b8b555e7d7792604:0.0):0.007308067,31dce5aecf27554efeaa502450d8c72c:0.002114184)0.778:0.002136343)0.132:5e-09,(284e3595b7fea1f4847ea31f90cc58c6:5e-09,(b251f700bbf00fcb765a39ead61e95f0:0.003907721,b39a5acb943c7b4541124c135cbca4da:0.008195593)0.772:0.003907293)0.821:0.003804387)0.865:0.0075705)0.415:5e-09,(ef45bdfad73e85437d7ee639146d653e:0.003795276,(1758bc7f31f3e00ed748b9e4ec311b0c:0.003903416,265b2b3ba1c6fba13b56e885f10e8d74:0.003904461)0.802:0.003902973)0.715:5e-09)0.951:0.007510269,((((5a6c85a63aedce84ad032df897241c74:5e-09,(5b8365e147b87803f835c5eeee412bad:0.003797321,(6016f25fa8fd965c90e757445c0cb344:0.003732193,(b016488cb0762ebe3b21c916143aeaf7:5e-09,(((((db3bbf5efe5a5a088a5ee97dba525aec:0.003234807,ee9f10cf37abb1b62800d4d7ed0ace35:0.012496649)0.840:0.008379211,(0e001e5d56008c23689b2d6a5646e20c:0.007835954,(df73baf197ac803591483248f31cfaca:0.003795415,(89b7b629914168ecc43903af16cdb94f:0.007832564,0af33f2ec7c823bb421aae8c8e20cb55:5e-09)0.864:0.003776587)0.693:6e-09)0.550:0.003781966)0.578:0.003831391,((a041f1da1128833d8d56e9d98512a396:0.0,4cf9057b89ad752559ed220908e30b64:0.0):5e-09,((((d0fe4009bbafce9a5d4e1e395708d081:0.0,33743b417564baeefb40f0bbb810126f:0.0,9e9f5ec0d46c0ed35f049032dedb55fa:0.0):5e-09,(82730c77b02e620d34521ee5ff954250:0.007573751,(01d3be6722dfe983cc1b7151153366a8:0.003814947,7f5e2f499434f6e9a94d07041fd63a62:0.003814234)0.788:0.00390982)0.787:0.003751656)0.908:0.002511122,f6845bd0632160065795ef0359452f92:0.00251194)0.256:0.001220823,((716a7e05b9815e1f037e214efcd66b85:0.0,0b569e9b60aaba5c0d94dc7761e698ca:0.0):0.003798229,(9a9db067f36d46a6a2f090f4a339544b:0.003798099,(9fa5571ab7d8258470da65c7b031d320:0.003794513,6f95c743687607c84bf546734e4dee0e:5e-09)0.851:0.003798087)0.223:5e-09)0.908:0.002516477)0.908:0.002510015)0.844:5e-09)0.770:0.003824688,(((18067a35244c19fb32deb16c8f18d64b:0.0,d2559531834ff022a1012d158229d1a2:0.0):0.003707993,(6647c555d4a7ab39478d541669fdefb7:0.00771202,(71b5b093c761fcbcb20e548b0ad8d7d7:5e-09,((9ee403b82f3d1064e90ae45d390814c0:0.011679731,(d09e559fc87fe0c4da06377836166eb6:5e-09,0001365bb4497cc1181c81d6d51f75ee:0.003794649)0.485:5e-09)0.764:0.003901669,63d22c458bdf883ba8651d01bd73d2a1:0.003903049)0.799:0.00390421)0.763:5e-09)0.001:0.004017978)0.000:5e-09,(f9a101c3b1d40c8fef7ff2ea980a5aaa:5e-09,(bc3d5aee6efa20bc5d88d183ed0a4fc7:5e-09,d1ad270f7f1bef3d595f9d05ccb11ffb:0.00379288)0.729:0.007832645)0.839:0.003993716)0.727:0.00371535)0.878:0.007988688,((((106e5ff76bd4e82e2a4d543ae45ba13f:0.003803551,(((a269ad83f20f16c87eb48755dcc656cc:0.015611011,3b02774e0281df095e529bab2263c8f2:5e-09)0.000:6e-09,7f4edb880ebacb44d79d87e552c153bd:0.007832629)0.784:0.004178088,(8acd6c1ee8ccfdfaef3688c0aba96f64:0.000861096,1964b0cd9df4ca37aa39a6a9737173cb:0.011178694)0.848:0.008003331)0.715:0.003528837)0.785:0.003968563,(a1c6c0351fc8670d95029575fe459163:0.00596209,baad50c88efe7e67110e6c7bff5abea9:0.011326683)0.799:0.006665716)0.795:0.003938677,(e80a93e30d95aeed99e708776e9d2b16:0.011596374,ea15e68db73c51340efa9ed302949968:0.002065022)0.738:0.001923315)0.800:0.003850704,(99199bb0b0e2ce56ae86232feee5090a:0.003793942,25c4562262d32d514eb48de9a25d59b0:5e-09)0.831:0.003803191)0.728:5e-09)0.813:0.003789639)0.844:0.003796774)0.292:5e-09)0.852:0.003797483)0.925:0.007541937,3b7f968e939267a7235ed904cea61f16:5e-09)0.844:0.003793533,e24ef4ba2bac097783399c54b970d615:5e-09)0.905:0.007697898,(c1aad288da9ad1f9ef011261fda6cd28:0.003938743,(f9c2f235aa559c4a8f94d06325328998:0.001825976,8fbcc7f39c310090024a7c102fc655b8:0.007308542)0.768:0.002340691)0.939:0.012029449)0.891:5e-09)0.389:5e-09,(((aa162b01ca1680e3b72bca8d9255d6d2:0.007621052,((003ce4864d9dd3aadac06827a76cc9db:0.004045852,a30c54c608432689ad9e74e3aa76a10d:0.007820357)0.065:0.000356737,(f4c60e58c064bb9be5de0fa7c5603800:0.001344598,((fd465373e0275de5e15b809201a3bc1f:0.003795642,dd877a49bec03b00f0825e16981a46c3:5e-09)0.791:0.003961821,(93c644aa22e28dff19513f86d1cbd1fd:0.007776099,(c2e59b0c62dbc2ec7703ff92cf95075a:5e-09,6d019bf6ed1366e24c1beadfc4200055:0.012123769)0.790:0.007645786)0.000:5e-09)0.807:0.006736466)0.875:0.011030206)0.845:0.011567521)0.778:0.004111301,(((f9492e7de82482fa8d7e06f33efb49a6:6e-09,((dd820000a162e95c3f4eeb266507e2bb:0.003902961,d2e5ae953dd919aa67665289bee0a9d2:0.003904181)0.758:0.003901581,(889da68f5e1876aa76be04d3a6c5a4e5:5e-09,(13ee2eb41337cacd3d0484e8cce2e7e6:0.002508405,(1195b8c9b38fbe63986b60e4ecfb7fd3:0.0,7d802ae260b3463c170f911c795aef07:0.0):0.002509453)0.908:0.002509628)0.798:5e-09)0.853:0.003792995)0.295:5e-09,(f75b30d9a6f089344b72d59fe37482fc:5e-09,5b3bb3f37d8931bce6a19c570624cf94:0.003792592)0.809:0.00379228)0.846:0.003794985,(f8e4f288209246933383635aec311750:0.003797337,(f756b616831a7e02a65393a1b9e29986:5e-09,8bf020b9b7095008b41643a1bd99be5b:0.007832604)0.834:0.003796683)0.515:5e-09)0.824:0.003732256)0.790:5e-09,(((14d931cb9c12199f32d73d21e6bd0569:0.015029405,c2aab7f994b8c9eaf36c9cb755481fa9:0.001345258)0.981:0.029105282,((7f304228f06e190b8ae23f72e4ebd3eb:5e-09,68c4dc93f92afbc90e38e8861c440dca:0.016083986)0.549:0.00107901,(7e72039659b3d29c3f1551c6e6bfddda:5e-09,(459d2ac2f471e9e4cb671ff85e74ea6f:5e-09,4063cd8025a57671e82ca84108355bc3:0.003793432)0.802:0.00783542)0.996:0.037535148)0.782:0.00840974)0.847:0.010814755,fa4cd7468565a265d2a157eb219e0733:0.003731669)0.730:5e-09)0.925:0.003719187)0.777:0.004421474)0.983:0.020532313)0.903:5e-09)0.984:0.024557595)0.752:0.003762333,((ea6b7b38ecaf5624bb8963ae7a9e8c88:0.128346553,((d2c35a8aad731c8ec29e3afacb1c85e6:0.004723723,3c3ecd3303cda2034201550fb5c2289e:0.007534938)0.925:0.022654301,((24abb362945ccccccfb3bf0d1b4b25d3:0.002043794,16288ae1a72ed0f0bb62968106b031af:0.014129186)0.891:0.011914112,(d7e370852c9efafe19671fd2f56aa75d:5e-09,(5560097a1faa6ac4427c9b27f90e6350:0.016395769,(dadf70555b735fbbd86a4a173d3dd1f8:0.00379465,1bf8c9cbb222bf8c964b42cafe545b9d:5e-09)0.168:0.002032874)0.745:0.001971373)0.864:0.011734878)0.736:0.005795807)0.969:0.050888113)0.782:0.018308964,((167ca27b2273b96b9ed777abc2dbbbe5:5e-09,10d2e39270184e0828d7d527a905e5a2:0.012122695)0.995:0.04722453,(((65ca3dfad2f05315b298a600a6eb982a:0.00186212,352f3c0bc7af630bfba7c9afa3a80948:0.007200815)0.747:0.002327938,(506e08de8b2cd1b47cbd971f3e28142c:0.008139477,(d25a0e7d9c8caff11f75785c699b6143:0.003794447,5d5322fa8b0102b037b4f6315a9aeac5:5e-09)0.876:0.008242187)0.761:0.003720916)0.798:0.008013762,(b9d45986fc4c845c6951af55f7c32e5a:0.007799299,((((369e2106aa5e87b4f7400316f6e1e900:5e-09,7bc80fe6f131dda92a4986d9a0edafbd:0.007541959)0.930:0.007832584,(694efff7e007b3a063b9f89eb1d9a8b6:5e-09,(8581b346cacdddd2ba765cfe423dc049:0.003793354,(fa12d59c90d63250dd8c23573abcb81e:5e-09,1c2abc41d6e613f158f6ae318f648620:0.003793454)0.831:0.003794648)0.903:6e-09)0.930:5e-09)0.976:0.011529657,((43a30bb7cc613fdfe646a23696bfc787:5e-09,((9ea58b4b2f38e6156f5f099a81807e08:0.003819443,(6a6747ab92e4ade8c3db3ea5b0b673b9:0.007713738,fa320dc56081b9fa64b457e09d7684a7:5e-09)0.787:0.003909152)0.766:0.003820172,(((1f06b561816d1364163715fff9802e6c:5e-09,(83d52f26aaea12aed3d44998592e21a7:0.003731461,(efdd4f8a05b2d836a349d96adb72a380:0.003737559,(3a4ac129d8c9e38a74a2c377261615dd:0.02073211,(efe1aeeca6e241ab279019a33b75ad6e:0.003488443,dfd9d5291b7bf977e69fdc9e62d293bc:0.012470457)0.771:0.005017802)0.671:0.003077533)0.417:5e-09)0.861:0.003794876)0.821:0.003800457,acce896e2dc58fcc8f10fb274f37c62a:0.007713342)0.312:5e-09,(06bb670836261391c7265f3e8b217807:5e-09,b37be7f7ef94b22da12309f583f829a8:0.003795379)0.832:0.003801428)0.852:0.003801735)0.887:5e-09)0.758:5e-09,(((642c12d05b61de120145c96697f3b33c:0.007713672,3b9dde1f5ba8645cd4ba85160afdeae9:5e-09)0.933:0.007723782,(c5d2499bcbd7ed95834fcb09a77b0072:0.007723669,35c0b96f7bc5727d643e890a6910cca1:0.0291423)0.028:5e-09)0.507:5e-09,c23548ba4d552a0c05c94abae63fbd82:0.003808581)0.975:0.011464157)0.906:0.007592073)0.031:6e-09,(64425f6efb756912e06fd3420c80c67d:0.011576303,(((((b4eae8211083732a07bbf19fbed7027a:0.01665973,a54705892b696ddba64239d0fc2e9e32:5e-09)0.900:0.013294409,(((3dbec3cd008d61674d685d12b84fb4e8:5e-09,(5d38414695e3cbd2052cea04896c85da:0.007833841,(a97619e3a294ff7ec6132275bb1ce0ea:0.00374359,(22d63ad0a51361fa11bd1477b9bd5a38:0.011518097,ac1e098ab27b09ee544e4f40ab8694b4:0.003792403)0.727:5e-09)0.827:5e-09)0.990:0.015492124)0.729:0.003455239,((7c97231a62c41578012b51ee1e5e8c40:0.007832652,(fd9fb826926635fc02adf6a72ed05f80:6e-09,(d5e9c14eb65c967ad4a60ab2c58c9c17:6e-09,(811cb87991a3b65fdc9fde84c5d78d31:0.007832553,bd90e949b85114925b63c37f4b10b98b:0.011702547)0.866:5e-09)0.891:0.003731643)0.864:5e-09)0.868:0.008109272,(7e734eae5329b07002352e7f5a271336:0.007768701,(e356aaefde36649e35963f8b96ecbf2e:0.005661548,d17e24559225aebbea4d3feccc9ecfca:0.006376362)0.977:0.040323862)0.963:0.038526067)0.760:0.004322243)0.793:0.01132497,ecc799743eeb819af7fc94e5ca3af163:0.005135116)0.892:0.012667639)0.915:0.014827019,5ea90ad1fda79ea6c5d817619b574dc5:5e-09)0.833:0.007888532,(((ef11aca53fefdf03e260022aea566fe9:5e-09,183674b4cb8fa00f173fe7e455de06f9:0.007832574)0.884:0.007490651,(2169cd78fae7d00a33b856b499428745:0.008850971,(55704a2866b5b1a3663812774a3179f5:0.003794533,2f8f909cfb4589dd4b7faec4b2e0b021:5e-09)0.636:0.003016038)0.975:0.021791617)0.820:5e-09,(393fc3a20a3d877462cb50c95ca99aa7:0.017734633,54c2ec909fcf55eda2c27557e0899f35:0.002813817)0.899:0.009197785)0.936:0.012133585)0.898:6e-09,38daa102615c61eb1ad617c1d54b643d:0.011831671)0.939:0.01573757)0.521:0.00078195)0.907:0.007817487)0.839:5e-09)0.879:0.02365819)0.869:0.018498992)0.769:0.0077492)0.966:0.016200669,(((327a3bba982f9a0467f89951a3604451:0.012190729,(ccc857f548e1a291bce970286f74e343:5e-09,3df49215e6293cb5e57ec01df4c8dc5f:0.024782805)0.759:5e-09)1.000:0.163267315,((3412b3124e927250ce23f76aa8d0245e:0.012146122,(41ad9c73f5f8fcdd74067095570bb1b1:0.022602943,8d0b065fd35a2d6639c6dbdc4ea6a9d9:0.015978907)0.931:0.024720131)0.814:0.011396815,((e8726313b200bfb73adbc1a8d01eeb53:0.002936991,41d11a04cb537a3bc3ffd857ddb63463:0.004691862)0.997:0.090575303,(fbe0efb2c38e3fa828eb5e09553b1797:0.024954484,(fa3cf9f41d9c4f446613ea2ae5f321c2:0.033729439,((1fe08de6de211f0d52960a0c6252f024:5e-09,(7446a1546cd5066fd1f6cd77c0fb6054:0.003870513,(e23a6274dab55bcfa37aa514f345776e:5e-09,046f538593e1cae5c63e540c7dfca7b2:0.029790972)0.978:0.026475269)0.714:0.003872819)0.931:0.011858728,a399d87737bed887c144bdcce0740786:5e-09)0.889:0.019395651)0.695:0.011625043)0.804:0.013619195)0.560:0.029477034)0.674:0.003431523)0.889:0.01007704,((((((1909f8a8b9f4e7d237d5878c3bb399e3:0.0191371,(((7ed5a826196870e3406fc42a49b0032f:5e-09,(3a8e4517d9ba313218563a5d98ffa90f:0.007307985,793208ccc17e50a2fa5fa96720224a9d:0.002129386)0.749:0.002128102)0.705:0.006239125,((04d31a2582ea44bd8dddeab4fd138d7d:0.003820241,((cf3aec75b4efe9adeb042325ee1778da:0.003902963,(c1e6e70d4aadbd6f27458759ce7c8ef1:6e-09,7c103801cff1f3deb239d4e459bd1051:0.003795655)0.789:0.00390161)0.786:0.003904183,727b2dd61e0ffc6a0b6137384834f944:5e-09)0.805:0.003913703)0.794:0.003840139,((((86ea3322c85192392fa78944b16f6096:0.003793508,(c2aa2afa42fcd784995ef63ba08b32ad:5e-09,d891d15f770db3150746683e4fc0881c:0.007713678)0.022:5e-09)0.882:0.007713748,(8d7ce3750ba61bd12b40b64b06f3a70a:5e-09,89d123b3084a50f805e79ad32cbe6e95:0.003793645)0.776:5e-09)0.922:0.007713667,24ef518ca66051061787fd50d2a37583:5e-09)0.818:0.003810324,9dd8f64f02ce811282fcbe5bc6e4d65a:0.003804568)0.000:5e-09)0.696:0.0061365)0.806:0.016146159,(67dc55dc7a51eb05b52a2f86c9ec88b5:0.011256121,dd0138ac430172002c4159d4e43e6bfe:0.000461059)0.939:0.040195139)0.909:0.041124482)0.837:0.023942382,(df44e97b50fb1105c790229cc860637f:0.110172211,((((259f86e3c4ece564acdc682a527944f6:0.003792271,6bab2e21d7c2664493bc37984af0a038:6e-09)0.836:0.002428155,(4e71f5de05608b4ef4c5df3d6e23c068:0.00393311,((29c21c0c0be9ce752025e870a896c86d:0.004277286,(754a5a5ecd8dd23732acbc50cf43e3c5:0.002150403,b5f4e3c200fbb80c1387ef5078603566:0.002107266)0.848:0.007312709)0.708:0.003906264,87f0808410692f4d13c1c79614c6abf4:0.003742369)0.777:0.004218904)0.787:0.002452667)0.769:0.002623985,85c1c23de5829c5dd7957ab13d14166b:0.008165305)0.377:0.003936597,((d9028a33ee1f9692c4fa1ed4a36dee64:0.003850671,(b05d86be9a32bd4dffe7cbe685c46a52:0.002482278,(9c6e192baaf7465bcf73f9960f09f1b8:5e-09,(2d45558132650b2b9d237b93c261e106:0.007832578,8bb878cac271e5b2b5956dd42e115e09:5e-09)0.831:0.003794214)0.890:0.002481429)0.753:0.002552431)0.805:0.003886194,718d674c611484a386cbc7b6f8642e3e:5e-09)0.817:5e-09)0.917:0.032071602)0.399:0.020458782)0.381:5e-09,(42d39ffe649657cce86ee6b6051ee3f3:0.021879377,222a7b10b23b9331c3f8739911ed7d16:0.00792324)0.961:0.028269846)0.941:0.030103591,((a68daef22dc99727f94b8aedc0a4b54f:0.023106443,(ec02edbfa8c913716e0197a9036b3807:0.012123397,(3d73e4004ad925068fe30c43cbc7ddd0:5e-09,(7f7467d123795f0c163eb3de8b57b81d:0.003798791,(f1312bea0caa82c9c77dc725ee46aa30:0.003798734,0ff7057e2e27d919071a53d272f20508:0.003797774)0.135:6e-09)0.425:0.003800958)0.182:5e-09)0.758:0.007636543)0.952:0.025004472,(((((((a8844a71a8d240386086b634ce8361dd:0.002467489,((1f99c87eade48699555aca2c467ddfae:0.0,3b74822948ecf537f3c1d0f2b1d44c01:0.0):0.003900494,(c650dde001b62d4ce9257b9352e96adf:5e-09,(8a02fdf2651a0d0665d8f43bd523e5ec:5e-09,((931607d394c0f644a7b01d0f6865932f:0.005146254,0102c3eba98d000c12adff4f4aee2463:0.005143869)0.941:0.005146115,202cbfd3d36154bb02b13106d649c1f5:5e-09)0.900:0.003794643)0.838:0.003795886)0.798:0.00390126)0.759:0.002636603)0.876:0.00246706,(7172ea77db5f8ef1cd446e3d03d7fbee:5e-09,(aa012cf5105ca628190cb799db4efa42:0.00379414,(5150f68b83a195b3635862607f8f3d92:5e-09,((a7f9ba4f680eb39110e23a221c2e988e:5e-09,(fd1c5078507320e71886caf28fe3c986:5e-09,(14d09a86b39f135b19ee28da9aa75135:5e-09,(2475557150d8bc64168084e9753a26e5:0.00250876,(7094753b5897f4e44efd39bc388b4b4b:5e-09,5e9231a46c8acc15cced3e635c28fc5d:0.003794564)0.896:0.00251048)0.896:0.002509793)0.857:0.003793708)0.859:0.003731638)0.658:5e-09,(7b562452d1fcf569009ceefe3948b9a9:5e-09,(2bd3025962de7f29e6de96b2e43590cd:0.001653628,e939d0a6e757dfa2f7396084094ab640:0.002333982)0.952:0.011796499)0.877:0.00758755)0.810:0.00379364)0.050:5e-09)0.843:0.003794425)0.187:5e-09)0.802:0.006950132,((9ee362487b1dd949ae2844211639627d:6e-09,(986ed1645096c4ed11769ded89e5ae4d:5e-09,(7b9eaefd47b2352da3a95651c676eacc:0.002508749,(2055e8bee0e12ae37ea3fe6d4efd70b3:0.003792566,((((9919ea2a7434cae6c29db8f585354d9d:0.003732396,(((a8004fe55a86e4143f000151e48c306c:0.003902981,07275915e41842a12eea11de60940616:0.003904181)0.794:0.003901643,78ca54ee53e5640d94f5bbb2cd6f8e9f:5e-09)0.837:0.003793231,(6e993cb692f85b2ec88cc822c0c98908:5e-09,a58b24a871bd355b22ba7a4b5353c44f:0.012122631)0.930:0.007529743)0.504:5e-09)0.860:6e-09,(((fec77895630e42f8832d719df2f24f87:0.0,17bb2ee511abb8b6869cf0e36634d3b7:0.0):5e-09,53cb8f203a718bbe5bfb07ace392d119:0.003792353)0.792:0.00390278,f042716d3082edc42a4503180a0c3466:0.003904602)0.759:0.003901957)0.847:0.00379448,737f7eab8c9c944cfa03aee2c26928de:0.007675038)0.867:5e-09,920bd81a022f1cfb3e4f890c860d98b8:5e-09)0.866:5e-09)0.896:0.002510465)0.896:0.002509799)0.893:0.00759538)0.915:0.011618702,((((b711f8fe8341ceb0707a55a2c4a05b3e:0.0,34a7d2e40fd3b5173004853afc206ee9:0.0):0.003869093,6e7c9f704996d10ee2e0f2f012981d9d:0.008096055)0.736:0.003869011,((11406fca34cd4d0fee1be84665e1640e:5e-09,(672d5e5f036bab04363559e62cab81b5:5e-09,aa681512f76670fe35bdad8efca02862:0.007833314)0.854:0.007838088)0.971:0.01149382,c07d63d342d81e4dc48b327dd9b45802:5e-09)0.849:0.003794478)0.861:5e-09,b0bfe70bf8bfab921a257a9346df4306:5e-09)0.903:5e-09)0.792:0.007120149)0.534:5e-09,(a22096be8e7e0711d16cb39f4c253259:5e-09,(9f2ed7808c5f3fcc956cd3208a011b80:5e-09,81299ecef1be51b824c9bd27fd765a6f:0.007713729)0.956:0.01187193)0.996:0.030297431)0.941:0.016783913,(e22c8b5b9e8b1592b79bf3a28497cf3d:0.024520398,36f00ff5becc04f8307518e66e461275:0.035645565)0.758:0.005223488)0.668:0.0168171,(0141269c4a388179eb810530caf6eb79:6e-09,(54d2c5ffdafe26056b72fce5b80c62e8:0.006667215,0d42cb71adc7e2686e36e6c782b46d41:0.00667238)0.774:0.006670385)0.899:0.021531831)0.797:0.014393037,(((72b977c0b445f66010478d68b16384af:0.007857471,(08bd80c6c3f14284c059681655ba8599:0.003849964,(77d4668232b8843b349b33ddd9289483:5e-09,(74cdb0f2df535de5eccb453e2973f6b0:0.003902965,b822be6a8fbceb5be402984e879deb69:0.003904183)0.786:0.003901595)0.770:0.003845467)0.000:5e-09)0.929:0.017312216,(((faf70861917375c096055412b1dc772c:0.006225032,(43661588c940da23169380689fdec923:5e-09,40b0764982636150db29154ebfb551f3:0.007713697)0.753:0.005534694)0.905:0.027151793,(b981edeeb9de161de4d2c0fca2bfe71c:0.020133719,(34d95d495f616fefce42944cddb3fd4e:0.000318904,(aa4ca006eedd11e30d140c224d987e26:0.012122765,bfe11878dc9476b603a3a51d63082baa:5e-09)0.856:0.015774435)0.586:0.025100654)0.911:0.022827947)0.906:0.026264698,(4ab26f2cb9d7b47f864029a12fb20ff0:0.016127714,((50fd2b61a45731aaaebdf1cf8d92ba61:5e-09,(b8db94c2019fd1910e9a2dccf55faa79:0.002127388,4f8ef02770b9afd080f3743d6b2f2b92:0.007311361)0.778:0.002127568)0.831:0.009458357,((b363d7d6249743e11c9f75f8b7c1dd0b:0.011600002,(365e83738c314cc8776d5422474bf5c9:0.014236367,((93a6644364a9a55b110b83e2057dd165:5e-09,c6956fe39205b452c0f35156fbc84a50:0.007832522)0.821:0.014843463,((0fcabdbc7add962889b576181b594757:0.00379464,612c20e52201d8c37a5c8c9dc569383d:6e-09)0.341:5e-09,(629eabb046b0db64231766c11604882f:5e-09,34477646a24ad91abad878818e7b9ff7:0.012130299)0.734:0.007839226)0.911:0.023273995)0.464:0.012072244)0.973:0.050238718)0.964:0.046819999,(((((9de176b88224833978cad1cbb748350f:5e-09,1751e1d202c2d7db4f8264f6225bcaa0:0.00794546)0.862:0.010798705,(((df85e6327e81b40f185899908c3af97f:6e-09,(3e435256724c2b47f32d15ef696fd9d2:0.007832577,0ef87be45e9bc7f157cdc14f5006d6c1:0.012123927)0.350:5e-09)0.893:0.015018939,(8254747a70d379a2f3af5e517b100e84:0.014726095,(b3887799cb28596ae13243a859b8e12f:0.010283887,315600f859dc8d67441f0713def85739:0.006873302)0.896:0.017264773)0.145:5e-09)0.722:0.015919574,(a41b59af38bee7298083bb4f0dfba26a:5e-09,acc663e1a6483bed86a849c936db77e8:0.01212345)0.997:0.056428285)0.894:0.020534569)0.513:0.00424871,(6a06a5966afa794479db82bea5b428fe:0.011983077,(c45ad8cf6322937d366973ffcb3ed1e8:0.020997114,((69fbeb1d63af0c0972a2b5f9e2639986:0.010053332,(e4b36833540958e062710e5dd00a7bf1:5e-09,64d492b10efa09e0bcd607557e52b6a5:0.007832631)0.881:0.010464508)0.939:0.020881325,9b88a297fc450e187a0358e2208e3fc6:0.003909217)0.694:0.003608774)0.816:5e-09)0.974:0.023613304)0.755:0.004948364,1cae4336b4c41a347f0fdcde5e221864:5e-09)0.710:0.001781978,((676409f3fadeb6438315fdf3d06f94e9:5e-09,(e43278c1abd9aece75841ed6b988d59b:0.003890482,((76d5f30d472cefb2a9a511765e851118:5e-09,(5fb2150986afc6192d7bf06a3ad7c899:5e-09,(9b8498599b952abab2d8c5373bf08968:0.007832617,(466a0bcc80666a287646fd0e1ab51a97:0.011922695,(8fb6345c422e109e80d3e45df28454df:0.008598263,ce5dc0660e3c07ef2d87126fdb202d14:0.003569061)0.750:0.003771038)0.789:0.004441019)0.871:5e-09)0.817:0.003794538)0.907:0.007307529,1b822b7215ef31b89216c2632ee3b374:0.001920329)0.746:0.002270335)0.928:0.007861492)0.951:0.012587529,(2bd1c11713eb7257087daa930f043b87:0.007832577,580a578883bbc135b6c05295e78b104d:5e-09)0.899:0.008383565)0.299:0.001510338)0.838:0.015507313)0.072:0.00854892)0.871:0.027707312)0.955:0.046291157)0.861:0.015279336)0.000:5e-09,(((d14f10f3e310264d8f9971f31f4847a8:5e-09,(91e43b8e9b94d8c0dd54070c95e9a446:0.008316844,187b940b1ee4f803d27be5563c374150:0.02515316)0.873:0.010611179)0.897:0.024459755,(301365ee870934ec8211e1cfde7ab2b0:0.049939849,(4bc44564135028605396965f48a5a83a:0.006411518,32d8f4405c697ea3ab7469e9dbd7c0aa:0.009739424)0.973:0.041328505)0.938:0.032954317)0.732:0.010982335,(71e0ffa52d5381400eca65a10c9be6a3:0.068731275,(49d3d60a4501563f8d12dd8380e23b70:0.032785658,(875807ff30c19ec71529716d86e3cad4:5e-09,(3e621e79b41ab767f973bb710a389a1e:5e-09,(4515d43bffcde86bfa50662576556dac:0.015311285,e91df13ddbaa6c8b2c2354da1f208d43:0.004348906)0.775:0.00434738)0.832:0.003794003)0.946:0.032683359)0.866:0.040933513)0.487:0.017406893)0.729:0.004810903)0.758:0.004403102)0.948:0.018779122)0.756:0.004465553)0.888:0.009456535,((74b159adfe549f732342b81365ec64ce:5e-09,(45f8f1d020cee2a3d30b0b58a69e0124:0.00294722,(6383ef2fc09530c86b236cbd17c5e7f2:0.002014475,0013a45a43f71c90d974dfe471b00f3f:0.002031477)0.906:0.012964094)0.962:0.013034161)0.999:0.058329689,f15012203613f73c5e45109b2252a7cc:0.017560404)0.794:0.015710139)0.760:0.00624877,c3b569283fb0c2d65be9936b14649e9c:0.032210455)0.864:0.012201583)0.516:5e-09)0.726:0.003643523,(((((83617fb16b8b29d584d067edf570676d:0.028989361,((((6079ebfa0d0ee775a60be080cdc5224a:5e-09,5cea0ca767eebb9e24f435de013ac5bf:0.007832566)0.812:0.003756176,(((a95a7f56ecf6d18e6fd8974b474fccd8:0.006734989,692d5bf71bc2a703d970ab35831f5a30:0.006528098)0.791:0.006529733,((d0d82761de015b84565ca890ad657da8:5e-09,((42505fdc9c9fa0db32f09bc873ee0b5b:5e-09,25b03f93ef4707eae37836b4bf8f4568:0.003793419)0.887:0.007308699,e61e8f5bf4e543b55247cf017d4b1ce1:0.002126857)0.083:0.002128335)0.829:0.003794165,3a86881bc7ba410cdd1d0e95486db764:5e-09)0.461:0.003794379)0.850:5e-09,fb40debf052381b6607517e0d649fcb1:5e-09)0.808:0.003754957)0.813:0.002420511,(((9189b20b3cc966e9dc5bb3b9ce72489c:0.002184181,((aface8649b440848495de94cf2890642:0.007692621,(83c649f8e053d941b40a789f9b37ef48:0.020006784,(c0369ef54e75db5b3f08ebc0bd7e0c83:0.003807629,37e6b784457e84c34e80a6b18e9c1fd0:0.003807531)0.757:5e-09)0.829:0.00774547)0.775:0.003693557,635baef918fea6a2d5e5387d5e5d0464:5e-09)0.853:0.007285502)0.778:0.002068163,((62a08ae6fdb3ed16c7fbd645baa50955:5e-09,(ad7f3cdd3b600665019c36f7acff2421:0.003736656,(7595861041be0d2964246d78b72557aa:0.003795663,6af82587a4870578e9323c6627f35ccf:0.003793345)0.805:5e-09)0.892:0.003736615)0.837:0.003824381,(9c5f2444d1def2c0e0ec43823f0ca004:0.011692293,2ef2e84d8f5d85cac9276f3cfbbc789d:0.007716198)0.778:0.003665468)0.748:5e-09)0.610:0.003861145,(87ba24e4cf320294c8c11b4f529ece21:5e-09,(4167a77813205ccc484d0dbe6bf162ca:0.003792584,(e1a9de5682e448e94482e6c9df73102b:0.0,cb41b406074977c66310082cb1685fd5:0.0):0.003793343)0.229:5e-09)0.788:0.003722908)0.809:0.002516825)0.721:0.002545382,(c4a27b5df742366d6f83937245c22ce7:0.039643331,(85928ffd9ead4bed6fd5b2dc2d33dd30:0.013810838,(a010f44449d1b4f8aeee76c00f37c013:0.012122818,64978745e5063b34dfaec47fe80c8443:5e-09)0.918:0.020435031)0.980:0.030197668)0.837:6e-09)0.994:0.020336528)0.770:5e-09,((((57304707901ee4fcf879f4f0a85922c3:0.003715917,(2622867e4be486601cd7817931b9f22d:0.021276447,(8afa10b2a203abafb3ebe3ac45eaf2d3:0.021386688,2dd89043d29ad2a12c876673946708b4:0.017585681)0.634:0.003008968)0.828:0.008406591)0.097:5e-09,(8f7636d5b5d26f0eb9db73e7db4efcb9:0.003355626,7722395a1241f12ef2d21b829250138e:0.004492169)0.803:0.003971909)0.718:0.003458175,179c47b20a97295916b733622d05d6de:0.025466506)0.891:0.008811112,((4eb49898fca8fc69f71e27f4d0f4e322:0.014622909,(1f752c22c1732904b2daf2b4e15cea34:0.029769887,9021ce3137d1dce420538052bbc00c84:6e-09)0.929:0.019827881)0.883:0.014705827,((96ac94343b1e19dbcb88006f94c8df99:0.000351797,50fa9a3757e120343577002e7d236a5e:0.007437642)0.226:0.006789501,985083587eb0b7a81769740d0f10a899:0.03485178)0.261:0.004702425)0.773:0.004447426)0.826:5e-09)0.752:0.003770888,(((728c58415cd98e69d904d289303fad1a:0.011817478,(6a7ce4c678a8a4bd02e03bf0dc2c87cf:0.002829186,(6cf1ebd0fb91df589520145ead8f337d:0.003787714,449071221c11ef536a0633d08e05a4b8:0.008185688)0.714:0.005548158)0.864:0.016799137)0.989:0.065574814,(((596aaadb613537151b52e69e86d4a386:0.015929623,e2ae5fedccfd9adf34a59eabeecb4ff4:0.011500673)0.720:0.003990459,((((2427f7f5305c94b0dc654cba6b46f5c8:0.007200734,(ee8157dde290d6b829ead6b3616ad66e:0.007323032,45266068e6d715dff24ac784e9f27d4b:0.002092755)0.145:0.000479525)0.737:0.002093563,(65ceab281431e3cdccaf33659b0b4239:0.003811291,(b2666c0143a61e9f19ce18ac61d7506c:0.002503233,5d8aaf9497529de36bf9da9846c9aa28:0.002505395)0.906:0.002530828)0.745:5e-09)0.488:0.003665948,(c1b2d425acc319e2989742fb650f6d8c:0.010411458,(b6129fab63fc84ac8693210e3530960f:5e-09,45ef8b62ca95032c415f410c17c2eac0:0.021129036)0.732:0.005843755)0.980:0.025055071)0.846:0.008074873,((((900be9e6acbe6d0f470bbb01466de465:0.001816042,b50c431368797d4f789f7d8aef56d20d:0.00723461)0.750:0.002492487,((210893059c978409ba83f64cc9ad1c43:5e-09,(bff56dfe13ed82b58e2fc7eabb402f1d:0.003794255,(32b71d4b6f52973a7416c7eee2415a00:5e-09,e2df1f54a4e5ff1d0e92cf8314dc642e:0.003792574)0.046:5e-09)0.773:0.003793458)0.689:0.001803918,(2fa9d2e4302ee5405ffe58a88402aa74:0.003850815,(cdfa0cce889edfd0410bff7f0208d607:5e-09,95eb8994c512a1904456ee8b66cae07a:0.007713666)0.481:0.003967847)0.851:0.007657681)0.735:0.002603163)0.958:0.019504104,(4e6d1a726116ff62f4d70802817005b6:0.007835396,(fc667a283d7502b27ec5067e62ce6aad:5e-09,(6c1d02d974fdb40a157826c4362547ce:0.007307639,((2d2e7b6bdafc496a043e6f94cdf0885f:0.00390762,a64574eefd1702cad9d7be563e37704c:0.008200547)0.207:0.003907074,df3215d8181f6390cc9f1362ef8d02e0:5e-09)0.749:0.00212876)0.749:0.002128388)0.000:5e-09)0.729:0.005195161)0.872:0.010950125,(((e88f4ab0c8d18fc63afc5e780d9a3631:6e-09,((d0b7600ad03a747201c6db2b3bfb7dbb:0.002124579,050d0ccdd0575c8e69f53e2b479e00fe:0.00213027)0.868:0.007307437,(e37fdcf14c23041ccb2f533bf6dec145:5e-09,(3cec411c049cb96b66578d6970dec83b:0.002508404,55adf948a1f6e8c7a5700969bd783b74:0.002509464)0.926:0.002509585)0.850:0.003794482)0.689:5e-09)0.439:5e-09,(c657720f2b006b956b21423ebd930925:0.003794643,(2e7f53a1db58853b069375dd285368b1:0.0,a2b0d688142db2d77f32a8cd503043e5:0.0):6e-09)0.872:0.003793508)0.851:0.003795622,(((((545b0b98d57e109bd362d9c82be89266:5e-09,4c23ff46ebc71eca62de4fe60e886731:0.003795822)0.896:0.002510497,(5235a9ce5e51e5628416c9530f6d2ef2:5e-09,(cef705932e47942db9e600fed2bb1a81:0.002509767,(60dc5b32125f92b7728f2341070722b5:5e-09,12567165a04cf54b2ddda86617b995a8:0.003792208)0.908:0.002508658)0.908:0.002508993)0.896:0.002508815)0.896:0.002509117,c344ff35823e237f5a878a4d96d239a6:5e-09)0.908:0.002506809,(6017a636df36464204a01ebbafca00fe:0.0,38706ae5341e8193c62efabf486b5fa8:0.0):0.002505465)0.908:0.002520691,69d7049a25cab9a3264d11bb0825cf8f:0.007853032)0.507:6e-09)0.670:0.004239232)0.798:0.007882647)0.982:0.024895055)0.549:0.000344094,(((85e2b76d36ac0acacc29ee9bc2aa4f16:6e-09,(7b2115839a98c9c1df59514bda1c5609:0.011599383,(79a1728b2768f40f8ff5edc82bc72326:0.033850764,bd49bd04600818469703a0dc77ec8e14:5e-09)0.745:0.002027137)0.745:0.002041039)0.703:0.003410823,(3d34c3b20ef3ce2e1ace72318f19043d:5e-09,e826dbd0ca3ea40983049fe5b4402c15:0.007699245)0.880:0.008500654)0.761:0.004189085,(560c573c4645a6fa5caaee68ef772852:5e-09,(5469181f7fc023a331221512df9714e0:0.047652427,5703ea2d763396f25f51c03969a522ea:0.015881509)1.000:0.081784049)0.741:0.011750086)0.782:0.003963326)0.949:0.031654804)0.406:0.017974853,((0b4854c245ae19c1d9243d015fba4aa0:0.016108955,(((c31f7cab034907f69fb176d1b52c6888:0.003907258,((1f0ea8642d89cf0c5cfdb2900be9738b:0.007300047,5975c06f28eceb4e2a67095aaee678fd:0.00118262)0.855:0.01084909,3a970ff5a3c7cb64636f29a89b99d7f0:5e-09)0.777:0.003606184)0.731:0.0034143,(0ded01a272fa381f5ef3edbcae70636b:0.00789673,((b1f7a17d330606a091073fb8692c7193:0.005994421,09dd98f69cfba0fef5e2ec2c01a8ad43:0.006298369)0.963:0.021014292,3fd0bc30c20966efac763778d3805e28:0.003670098)0.165:5e-09)0.907:0.012528615)0.950:0.016011527,(21760fbf2735740697ce0455b44e2346:0.011948142,((e0fe082e13b90252af1b759b40a8409e:0.015777741,(c60827c36f7a2860d29c63629b9e5dd3:5e-09,((05c14b8e7cad2ecf26ea4120277fa532:0.007832627,7b692c7b154be14a49aa2bb7ec3d8f71:5e-09)0.912:0.007832631,(37bd7f77c1d85291f5c1c6df196f2979:0.003902981,7c6c7a30538a1ea146e0d7cfc483c20c:0.003904186)0.782:0.00390164)0.919:6e-09)0.874:5e-09)0.827:0.007816205,((a21ada533431c4ae606474e007a3a785:0.003288458,88b11394315aabb2d9fc77b75d86932b:0.012658857)0.837:0.008340709,c9de120d2231bae0d7bb66953f5da0f2:0.015811311)0.803:5e-09)0.887:0.008119343)0.788:0.003760828)0.452:5e-09)0.925:0.007658012,(dd4de5b2ef3a662c189ce116b96bb712:0.008197793,a2e1d457a67bc40c111bcb624a6dcd4d:0.003901716)0.762:0.003857612)0.165:5e-09)0.486:0.003720918)0.864:0.007452492,((((11d7dc6cf9d3c5a72a7a64d20014cd83:0.003687805,((8b2b5648fb14ace9d46e2eadf14ff5a1:5e-09,11a71ef0e7c97019886a54cc1480281d:0.007832581)0.805:0.003933864,(ced449920ef6a3e493bb798aaae7ed11:0.007945934,47abdeba0a5e6209ce1ef357bdcf8818:0.003914445)0.795:0.00416041)0.447:5e-09)0.833:0.011249315,(25b0c5ea1d614d5b09105f6fece9151e:0.011652471,aff36df51fad885b7ed3c1e708325ca0:0.014504149)0.869:0.011895206)0.970:0.022695051,((9d4da6ce8a2dc58bed894cde8294865e:5e-09,(bea3b7934d7149a87b91686566f08ba1:5e-09,(((3087fda9258612e7fa3075c231e85b0d:0.003686513,((5af8971b56c8c43df022a5689cacf847:0.0,67340507ef84a1de76885e36fb466c57:0.0):0.011945713,684840cedf0325f99b6d1502dc496907:5e-09)0.990:0.026015267)0.692:0.004439549,(d82f44639131cc526338c44f612f037f:0.004198675,(a81ded202921c78f831e379a6629afd8:0.011876699,8d15cba9f93f8ad97bf0392b5274e659:6e-09)0.704:0.007743294)0.936:0.013628785)0.665:0.003598142,7b423aad9c45eab24c06802eee9fb03d:5e-09)0.833:0.003795206)0.980:0.011531878)0.992:0.034708329,(ed4dd281495f7650518df6c17dbfa9f2:0.004047638,(845efcc56044d8582c6278a28a220379:0.011908855,d570a6b5c81cd3591be9c6d457ef3576:0.007736904)0.770:6e-09)0.813:0.00765657)0.915:0.012481024)0.786:5e-09,((((07751b232d166abc89ce02f1ef0b44a1:0.012545488,((277450220cc24be9a9c398daa52d77dd:5e-09,(b97baca46352c1cdc2080c147fc678b5:0.007713698,(c4e338f2c6d14ddc300cd63a4f213c6f:0.012641338,b04734b9722ce24003890e0f1fa93f98:0.007589716)0.854:0.008193559)0.806:6e-09)0.851:0.007902966,(((e09d5322f5b21c7d8f3cf4ded524e999:0.012898087,5c2c0bffdcde2a95fb3bc27cd9a7391c:0.003058946)0.902:0.013633687,2f417742f5531f8da16571104791db22:0.004317866)0.729:0.003343817,9dfd289af24ab883cca766b732739e9c:5e-09)0.916:0.015782402)0.970:0.026379174)0.822:0.009658979,(f11eb5e43dcae222b752fdad329553d1:0.003785012,(((2bbaffdd8ffd3c7c53452c03ed7e7ff9:0.0358811,aba52c1eefd8ff56dc52a0ffa544a5f3:0.010884589)0.853:0.009048955,2ed563ff2383d859ab84a4debe02d791:5e-09)0.869:0.003742593,(((((afced3c0fde6bcaf9866315cd6bcb028:6e-09,(5671c1b623a9ba96e3f4050951e12c7c:0.013885191,aa26947d2d1921062ab7f3bd94f51b93:0.011077152)0.997:0.051513256)0.833:0.029698576,8a35b09cd35835a0f6950bec348fd614:6e-09)0.901:0.00817258,(80cdcf30591547571f8fbd5c0059a12f:0.001987462,d0203da2192ddf24a5c0243d67da04bd:0.002362939)0.819:0.007371633)0.755:0.003488182,((4dd9a857620f75c2ef814059d1ddf290:0.003792721,74a553ce8f7991b4579427df8c8f94a9:5e-09)0.804:0.003901596,((b6ae699f0e02b75e984617f01bc6f6e6:5e-09,ea10ef8fc7fdd9c2e80729d4884863d7:0.003731673)0.740:0.001943104,6f5fa595fb159eabc51b2b4f7fcc63d9:0.00730657)0.742:0.002351542)0.794:0.00390167)0.215:5e-09,4e5d7fed9ea0740ebf9ee82a0a75f1e2:5e-09)0.825:0.003621541)0.000:5e-09)0.792:0.00580624)0.755:0.00513493,((((((08035da6a50453bfadd60b9caf8325d9:0.012588616,7c97c3fda92cd1fd92837f73643b3e2d:0.003706613)0.855:0.007554742,(3da351c84797d7b07b1cdb50bea332ee:0.007832571,fa78c8d360724648e04b218c180cb9ee:5e-09)0.777:0.002233691)0.777:0.001925456,(549bac200ef743753d39b04eba0cddaa:0.003802964,(71436f97d77325f5ef92af5b952dbd79:0.002506023,87c934efd80d6189806207a28aa55596:0.002506785)0.896:0.002517009)0.367:5e-09)0.969:0.011139138,(5787c79d1d1a8b74747cc72fdf45bbb9:0.00783265,2a119187e19f679e4edb1558f74a0afa:5e-09)0.483:5e-09)0.848:0.003677006,(a3f8d4524c06294192a806352518838d:0.003795804,((607b14a77c046305ab439edea6cd2c4b:0.021286989,eb5a878c43e42a0d122707699cbf1540:0.003851639)0.675:0.003853515,((81c0d03cc50a9e9c39528ce988bdb83c:0.011946455,7d0636009aedf4b51ce5a07041ac43d1:6e-09)0.907:0.011721808,(6437912768d979e823c26a4d929c9d48:0.003755555,(((6554ab7006745445fedf70fd78de9580:0.008048325,(2744eb79288528e7ec5dd58e7795b846:0.002475237,(befcdd9d58ffb85d5417403791a54375:0.011554011,a5b72e70a5990596c7ace449d709f21d:0.002026244)0.076:0.000721295)0.769:0.002465295)0.541:0.003986236,((7fe86faef42056d4a7020ae042a31c55:6e-09,4dcce1e3eba8d81c791f88f952bb8703:0.003794649)0.908:0.002509176,((((((((0d6501a79901772f682ae1585dc2f720:0.0,fe5f8a53951ff1fbff34eb2a3632c2f1:0.0):0.002508794,(c2b69c8a13ee7a69ea449a9e6b30afab:5e-09,e8399c09d3bd9f3d3ab7d85bf7bab146:0.003794026)0.908:0.002510482)0.908:0.002509126,33454b928b8f75833133836085683239:6e-09)0.192:6e-09,257a11e2ed0b6082be0cb866ed3682c7:0.003792565)0.850:0.0024126,(8b1f2bf7019be5d3203760015f9ce8cf:0.003995043,5ce92285b70cd1cec1e0346e18adec8a:0.016725523)0.785:0.002599832)0.850:0.002413554,(8993f526fa6c7eccfca090d6733e7e71:0.003731786,((1fd3228cc59853cfa4e2941f1228376c:0.003731638,6b7f125b609ba3ad339a02e40c4a79df:5e-09)0.810:0.003794749,((f1052624d83c2b62cf3def098511cecb:0.002510747,8fbe29bf5c2aca1edcb07639a7445fb0:0.002511623)0.385:0.001223178,(d7604debd475228ba9e8b8e82bf36fb8:5e-09,aafc1b6f302254640b7d79e4f2e45313:0.003741006)0.908:0.002510272)0.908:0.0025118)0.458:5e-09)0.444:5e-09)0.867:0.003792749,5a340c8e5343fd8d7fa5cb201da0d24d:0.003793497)0.306:5e-09,ec73e2d48bf9eacf1a3b32102fdce517:5e-09)0.908:0.002510039)0.409:0.00250923)0.849:5e-09,(b14048011d45c330af311defb2f6d4ce:5e-09,(41b328bf314682252b3972e87428603e:0.0078326,4a6db71d78914ab71a4fc94adb163d4a:0.00371346)0.901:5e-09)0.877:5e-09)0.714:0.003753261)0.970:0.020103906)0.919:0.011719015)0.046:5e-09)0.000:5e-09)0.613:0.00152212,(((((((b26cbfbe353c1a1209ef7469ac8a575d:0.019660732,(95a1a831a9229fa86dc17d615d8be69f:5e-09,(cd5c49026f2cd6bdcf06bfb0477f497f:0.003824274,0e1fec98581c69e42ad0ea6a43bacb5f:0.003826932)0.785:0.003907978)0.794:0.004224292)0.794:0.004198945,bd7047035ddcd857dbb04897abac27a5:5e-09)0.956:0.007588226,bcaf2aa4a9e71c88375590edc723cb14:0.003805306)0.843:5e-09,1e037ff77607fba3ad4efc231173f3ba:0.007727776)0.702:0.003212674,((7bc1bde466fadf368cba62d44c43d552:5e-09,1e6489cbcc074da1883f034bce741665:0.007713663)0.851:5e-09,(aad99f0ef324cd7d82af2f45887a801a:0.001836951,(80e2daa5b84a16e18fc1045460bf052e:0.011974366,572e72254b4df98232aab792fa098a92:0.003937842)0.751:0.00232426)0.935:0.007308453)0.880:0.008398283)0.885:0.012470614,(((((0ae51c1fe89cf85d018c6cdbfc0940fb:0.003900564,(e8ef16c7dab36aeba19d19e54b01996e:0.00771371,7a05c0e8c735392918b18d0d0a07b600:5e-09)0.798:0.003836072)0.792:0.003917579,((a9e55f155452886f0c4c8426816729a8:5e-09,(90b3ccb88590abd38dda427d7bf12a07:5e-09,e013c7e77365609644b776999bed019b:0.003792542)0.832:0.007832646)0.934:0.01191889,f46383e1c59122337ead1757ce3d2c78:0.00772669)0.615:5e-09)0.575:0.003907696,3548a13f3ae369e912c265c29484fe45:0.0077333)0.863:5e-09,26e6fc1e576d15d67a642fc172e49c78:5e-09)0.812:0.003726123,(((((6436fe7c30bf38d97f85d5686165dfda:0.007711207,c421304e53f83984d4faddde39987fa1:5e-09)0.828:0.007834841,12056fa163a1c5712d2ffcbdd1734bf2:0.007832604)0.811:5e-09,21ec308bc8e9fa47a1e402510c456bee:5e-09)0.728:0.003547405,((b43c7fc5b34e7d5b27c56d1a18944e66:0.007832628,216b099577b85095b0575b064fc8162a:5e-09)0.806:0.003867025,(e430678c29920fec546be66e069c716c:0.003901814,46075601b0fc24c9b82d319282761283:0.003902901)0.758:0.003867603)0.768:0.004149136)0.928:0.012253936,((95de1aa089d58e0fa920e9d42de29af3:0.00236289,(9a021d75831ea892c9f2765b7f42941f:0.0039189,0c77b6353c63ff720fe3de77af898206:0.008044192)0.776:0.002541847)0.769:0.002422864,(0f687433f07492d1d7dc7924503cf3d1:0.002474601,611fdfbbfa9f215c486ff149dc0c2991:0.011620608)0.116:0.00196963)0.904:0.012387609)0.377:0.00773816)0.745:5e-09)0.000:5e-09,(1a7b88dada7a6b013c47ac194f6ef704:0.011718535,((4c7e184a425dec5c0e782b748bf88dfc:0.002511752,(50d3041a516c133569821fedfa056953:0.002510842,(75273612543e6e4bd8149b892cb79ae4:0.007832644,5c9a009b31b7e76b109432e4fdf8d8f4:5e-09)0.908:0.002511143)0.391:0.001223161)0.908:0.002510701,(e36e6febfb077076a92fd2e644f87e4b:5e-09,((((0eb0cca428d6d3742f2bc0102c077188:0.011902656,(5e5d8d45872cb2e6e8b4d821e54d2825:0.012126225,3e7307ae53f836172aeb6f3202fa65a6:5e-09)0.923:0.011623357)0.000:6e-09,3ac2e7ad272e042310ddd2a7a1ac2245:0.003836633)0.724:0.00381985,f57d44297924afeab3f25e871ae413a9:5e-09)0.749:0.002110616,db481d37a10cedef957a4ce22288f6e8:0.00731017)0.749:0.002138653)0.127:5e-09)0.781:0.007553542)0.000:5e-09)0.896:0.009841239)0.762:0.009919196)0.329:0.008851639,(((((4813dac7e068e1ddeffbfb667f6d1423:5e-09,15e27f3c672a1eef2e6748fdf1e8672c:0.033554307)0.818:0.007860178,((5fdc25aa51c6a1cd0ba36a815b5bc964:5e-09,971fb52f0f8e6bc57a3e7ab74e8f39e6:0.011916346)0.847:0.007852422,(((57cf621cda2575092a87bf1ee737da95:0.008603428,(f63e357bb789b7b150f5dc5dc2aca960:0.00732574,47c07353fbe3c84f4feebdaf6d414d25:0.001562725)0.494:0.001964564)0.962:0.018133267,c47212cbabaaddcc882c04e6551779d0:0.015612788)0.773:5e-09,((45713af9d95dbbe63e5e58b0b88ffd7f:0.00153705,c51794aef9840a09426a79e56e5e5d4a:0.002319403)0.825:0.012441971,((54fcfd72870ca288a7624bacd8a35e1e:5e-09,(1d5c93cbd1a44b876e5e8e03ffd1d12e:0.003827466,(5bc788f3b9abd1026892df886b65b7ff:0.003792636,3fe76cadce3236e78ecd87bc42eda61e:5e-09)0.784:0.003824851)0.792:0.003907667)0.864:5e-09,((eae0dc629c5b8900ddf69d769f2c3399:0.0,ee12cf6e0c71abd36b612c37181ca7c0:0.0):5e-09,eb905d07bf4d8674680bb94fc89daf29:0.012130491)0.961:0.007831957)0.926:0.020824012)0.992:0.040946578)0.812:0.012465314)0.000:5e-09)0.735:0.002815711,d57871e52f907ab015f2b5721714a038:0.020130999)0.719:0.002252089,(((ddba3a39872da6248e00132f8d81a847:0.0,d94f181e1aba2b21d25113f9199bb859:0.0):6e-09,(24cd36ad07b10ad8ae750580de94a186:0.003799238,((e09cdb0e58809270329d9a962e020ed3:0.003799588,(39edd2524bdeff28dc41bb27128f5605:0.003800232,(2a4abf48d81dcce23cb39d5e5248b691:0.007832589,2c1f70731e0b9bb52e69119d9d68ae86:5e-09)0.818:0.003799672)0.320:5e-09)0.846:0.00380456,(5e5acbeaafd975911156705853ea8960:0.002507478,((fc115612474348586cd018a96b355c6c:5e-09,1b918464a11e1942bae30da3c8799553:0.003793453)0.829:0.003793978,3ea98a77f5e1998c8fff49bb251b568b:5e-09)0.908:0.002508637)0.908:0.002515281)0.066:5e-09)0.846:0.003797695)0.000:5e-09,(64d5fde8333f6dd7df5a0a7ef7b91a1e:0.00731172,9f44c34051770a3880f7351c24479db1:0.002127247)0.776:0.002127771)0.908:0.010841847)0.881:0.008428682,((36724a6de357519b72f59014677681d4:0.001825058,(a025767e0814c5cc6b1464877d3254fe:0.007712558,c739de9d6a526578ba445323f47d4c04:5e-09)0.897:0.007293103)0.727:0.002390684,(6a59971a2d53a78174fb6d34c7fe4c85:0.007523087,(0481c65e4bb81942b59db87b1d261509:0.007755063,(((ed53aab9cbea1c39104f04795b78c20d:5e-09,58b678ef9fa412d4f1458ce1a69c20cb:0.007832564)0.827:0.00379142,((2085b84b44489ef473d7f3cbf92168be:5e-09,(a28c7f99273c0334214a07966495d2f5:0.019863245,b76b79b2553f3b6958035d5d2bc115c9:0.002219097)0.697:0.001742155)0.786:0.003812048,7abe323d020a5faa68049231252eb32e:0.003811245)0.758:5e-09)0.857:0.003905844,(8297b98eccaaf39c814bf926bb2f5875:0.003990374,93f8f781536b4dc770004f72ee52509f:0.003773536)0.751:0.003886666)0.000:5e-09)0.588:0.003980102)0.645:0.004112981)0.807:0.007001091)0.923:0.01883616)0.402:0.01005237)0.778:0.003577291)0.929:0.015282926,(((cd5246e86b487d278d9675dc6419ae45:0.023772277,((8f7f092c52264aaf628a0ee0ff660c0c:0.014641538,(((776fd9dc3f6b121f62da9dac953b02a9:0.003682985,6a387068ef10bb459fba05a70da6e59f:0.008277489)0.788:0.008292507,6683e3fbba31ffd199d4e6540b55fd85:5e-09)0.937:0.007832566,c691d53c6a8faf7c0787340d7f77eb12:5e-09)0.806:0.009832168)0.072:0.005324216,(7e9b67dda260246933b16288375c28ff:0.064832876,((((((fd954b28ea3bbb1c7017431cf3e33615:0.002073188,(3fa2af862f7bce7c7c924f39d639aa9f:0.006689534,154b5450ea7f534f1e00202d405139ea:0.006452922)0.788:0.006171427)0.712:0.002072122,50f867fdea3e76ef850cdec79fc846e7:5e-09)0.307:0.005226774,(b55a983e96a2476ad595c8e8555b08e4:0.007838582,639d5440ba8f96a0e4d472e4ce7d3697:5e-09)0.958:0.021992133)0.746:0.006724824,b2a743d4e0b2bb30421b060f05f7ac4f:0.011792002)0.760:0.005071851,f959b43ed9da8b58401c868b0116a62a:5e-09)0.946:0.023551331,(b2e721b6c1e9bcdea716f260a4c94db6:0.013286827,(126698bd484a0055d8119ffe3663bdac:5e-09,6d9698cbdb6d4bace50fa1e435524c44:0.054916402)0.926:0.025147172)0.873:0.011232769)0.838:0.015315099)0.932:0.027380525)0.986:0.053277716)0.915:0.025691373,(4df11259171396717e93b01395aa48b5:5e-09,b81906a927aa030961ae677b6d7dcdfc:0.011866981)0.856:0.016522997)0.867:0.019194502,((((da3ee0c3e2f3bc8a7eecf4b6a84b543d:6e-09,2c26ec922d0e9343698224d9b5b99989:0.007832636)0.804:0.007478228,((((cbbf487fc6e2d7b8b3ca7b58b2c7208b:0.008427099,8c8bfe4fc3cfc893e10198eece401f95:0.00345574)0.922:0.012780474,(((b8d76f807202080506a8b0fe7fd61d7f:5e-09,((((37f2cde7f6f0a76583a90679863259a4:5e-09,(967ae4640f7156c2c54821193fb6b6d9:0.002126575,849ce1feb44a174d732514f2e60b17bf:0.007310183)0.778:0.002128248)0.896:0.00251049,(1433fe8604a76a57c31a3a546b7aad7a:5e-09,(fdffd86c1a130f21a999e2b146573dad:0.003794507,60dd65b5bd29adfba6fb415358a7ec0e:5e-09)0.880:0.003792734)0.896:0.002508818)0.896:0.002509118,((20cea51427d785e1d28a4be1d6a3c833:0.0,972cc673ab676e4d9064fa8e4627b21a:0.0):5e-09,(138772dbe00054de337f334fdf314f15:5e-09,(b655f303665ec1ad53fd40dc3d7a6086:0.003793642,9b315fc767b230e7c6ac5c36f7ecac66:5e-09)0.865:0.003793998)0.858:0.003731662)0.467:5e-09)0.864:0.003794441,5a06c2fd1d9ca9c5a0f723d3eb77ed2d:5e-09)0.439:0.003793213)0.948:0.005144427,(4391ea39f96a8be7a8832c7f98c2726d:5e-09,(56736fdae3092bfa24b0b41ea313de66:0.003794644,7cbef9c700e11bb1114c1ffbea9386bd:5e-09)0.432:0.003794275)0.948:0.005144589)0.948:0.00514508,(4cf974a6ae1de30e73be30388794a4f7:0.003794278,fed29b4232c69ee21a78264a6f7153c9:6e-09)0.748:5e-09)0.876:0.007632618)0.773:0.003865584,ba796a88521c37263095a7cbaaef577d:5e-09)0.850:0.009107332,529271d9a556ecf6a9faf835178a15da:0.002858054)0.883:0.009399772)0.742:0.005165,(38ff793a2a0357e1473673e8fdebfde6:0.003794835,b976bb3486258058c37c0d8f8fc88b9d:0.003942419)0.614:0.003092959)0.934:0.012514588,(((((f4754b855512c78034a90261a7677c7e:0.001912522,(60911ba63669ad8175227746943ace12:5e-09,ab7bd60edead3610f1c401ba0071db4e:0.011947253)0.911:0.011789142)0.707:0.002026482,d6dc44d29343bd50dbd09fbe15605756:0.003916311)0.770:0.003850049,(((d9b0ff53314b89a316dc1146245a9444:0.011585566,(((((dfeb58473d2db75a0061829ffeaad5c1:5e-09,((992213634be1454892f7e649681986ca:0.0,5cfec6161d5cc9efe3c7bcaea8ad5a2c:0.0):5e-09,(571347da79b48cdb8cd70cf18c364fe2:0.003794646,a026004699cb50f1141528987904cd3e:5e-09)0.828:0.003792312)0.523:0.00771374)0.991:0.029156899,((4638a1a1c09cd51db7ca2a5c4c4b0ded:0.002979363,((12f51f7e97dcda7caaf435e3b37db278:0.003758915,(ecf8ec3308ab41c6bad89d75f565d9ae:5e-09,((9991e88f27b2b333ea02b353166a8056:5e-09,(db48e217ee91396f59877778a024ad49:0.008097581,a6e63699e1c75584138d19ccb19ebbab:0.003869607)0.779:0.003868813)0.796:0.003902991,((c7153628581429d98e5bfa5e29b07b17:0.002127764,1718647f3f0a81497b05c417cc430677:0.00731205)0.749:0.002129018,((c6085ec91f7867261573668eacbd6037:0.0,d84ea9c1fb518e468cb95451d5c6f067:0.0):5e-09,(8f0f25b5d3e26267e5759ade63e30659:0.007832569,2cdd164b60198733443e603e932f2270:5e-09)0.839:0.003795816)0.682:5e-09)0.800:0.003903026)0.763:0.003900979)0.909:0.007852161)0.090:5e-09,3e5695dfdbff5f2ff274600d2ef1e696:0.003787155)0.941:0.012444136)0.880:0.008670221,(72e5e560bbd17a170fcf6464aaeee93d:5e-09,(4cabc0d9433f867382a09725d32e54f0:0.011572442,ade213ca00005e19bc05801a1648071c:0.002066462)0.728:0.002011069)0.940:0.016140637)0.855:0.007861642)0.780:5e-09,(5b94e8c828f31cdeb70dad155bf0ae91:5e-09,((6362cea830ffa806fa0b022718e4885f:0.007832575,(30419d712436bbe7c260ecfcf93d994e:5e-09,14913a8ab7555ab359e0ac38c9adbdc2:0.007713715)0.840:0.007832615)0.390:5e-09,((((((c3175f04a197e4c69be10d9353f9fc4b:5e-09,(((57101ee0ee245be970a8fbd3db4bc008:5e-09,a3fe33116d642e3b00319e73f115c0c3:0.00379465)0.765:0.007308879,((d138e582e6017107f7b54cd1d84d9a0e:5e-09,(((74c238011167cf21bf74c0f333afcbc7:0.007230098,(d9a784f21148e7ea0c2a92d93e7b26ad:0.004003674,(21399d189a296384da7597834602f822:0.007832584,237b36201abddcce328646b880e4df29:5e-09)0.761:0.003823485)0.014:0.002223058)0.783:0.002206177,b57c68e96811b90e1042a10a91cb806e:0.007832652)0.734:5e-09,723b079af64439ff7177134a3e63cfae:5e-09)0.833:0.003794651)0.963:0.012128386,6294714bf6de23311caf9602dc3dd46e:0.003944823)0.688:0.00235605)0.695:0.001815124,b8f55596b7a3d2b0b44098e8464537da:5e-09)0.991:0.019750674)0.901:0.011981696,(020eee6971278e54afad4e9b7213f26d:5e-09,(e26951f5cea99631494592d345950214:0.007832616,3373b45513c8965c4d4c66e4f544a2e9:0.011916928)0.729:5e-09)0.741:0.003511351)0.772:0.004398594,f8a0859b9a11861024736b7afda1891d:0.003522336)0.940:0.012049645,a466108287bf7dd4a54ce74a3f7fb2e3:0.003793403)0.806:5e-09,b409a4f648e7e851bcd5d6e572ba3339:5e-09)0.682:5e-09,((ef8d3fe42bc73b003917803698fb5616:5e-09,((f1dc03cc7d0de8b6ff3b0850b68cfe8e:0.0,8b8f6a1f1fd04019682bbf21d66a8855:0.0):0.007832629,feb5f99afbbc11116c46591edf9e9cb1:5e-09)0.863:0.003792347)0.910:0.007832653,(f579a93e35ef0a7465dff3df85c5f4f5:6e-09,(26c7ce390fc1dcb9089198459e555c9f:0.003792886,192f5a83cb8036bb26ef63a56e135527:0.003793593)0.416:5e-09)0.755:5e-09)0.804:0.003794408)0.994:0.028832824)0.876:5e-09)0.845:0.00372801)0.950:0.011610628,(4037018011611d946fbcfb6f01124d91:5e-09,12dcd21a2d86802d855389b381dd673a:0.007832594)0.913:0.007632794)0.765:0.00384884,(395688762410cd72f1b99e1045627437:0.00784775,((13c27c31290c31f30bfdb91d1c7dbe44:0.003260489,6fc07316f5af57432707e62cbdbd96fa:0.0098555)0.803:0.009643412,(e63a5e9f83b8b89e528db2579ee38a38:0.012049962,(ab9f33d9c0a175de6ff2e2a2c9c15dcd:0.003337377,(b039e05a8ee4fca3a83c054db2dba6f3:0.003584279,(((27d2ada76b2d975f06a5731d8310b803:0.012122624,6227fd5ddc3430692f169b26315304ed:5e-09)0.788:0.008352724,(994f698f64580d2462e2fbb5e71cb04a:0.003793713,11452cf8dd7bcc9c7b01e6a56cb7cc08:5e-09)0.723:0.003705878)0.777:0.003997706,((((aef2e01085a27dfa9a4a95a82730b66e:0.003793209,1e9b23eef0c86a0b57ef205d6e788856:5e-09)0.723:0.003865062,76e30ddfc21b54ebffc7d4022fa67825:0.016978207)0.718:0.003864934,ffd8a04a69ce38570a924223ee879368:0.003793436)0.850:6e-09,4ef0f812c391354e405a02a7e04ab71f:5e-09)0.909:0.007890579)0.127:5e-09)0.799:0.008739079)0.853:0.015241413)0.745:0.006132263)0.734:0.004542537)0.888:0.007872875)0.900:0.010422144)0.559:5e-09,(((b2dba3326e5187aad47bfeff400772c4:5e-09,a87ad77226591d045fb3a06712a48dc9:0.003794647)0.846:0.003794589,((636344d9ac17dc244ff856c4e05c3515:0.003821926,((0abdd953b5ccc27b1f93bba6241ff08b:0.003907881,7478d41d04afad5aea60ab8c6a00e995:0.003907954)0.859:0.00819801,27044cb40485fd4fde3c41d090d5c077:5e-09)0.758:0.003864521)0.948:0.012355711,(6b5daaab2b8dc5f1bf2fd48ad45729ae:0.007887308,977d8038f57f27eacbe023cabe91eeca:0.003838028)0.487:5e-09)0.848:0.003789187)0.619:5e-09,707d426de50f3c82b93ba9291b5a83d0:5e-09)0.829:0.005164917)0.959:0.016965088,b61c755b917db3e61e7caa7b04982c21:0.010171448)0.872:0.009590516)0.767:5e-09,(7eae6961756b3a857a346c47a93ea30a:0.017494374,(0873b021d331fede9ad48d7034d1c15d:0.011214676,a146015a2cba33f7e167952169b410d4:0.017731441)0.743:0.004457407)0.901:0.011164517)0.000:5e-09,((72381a40649b836c81511c6fc507d1c9:0.008149315,(((c06d883c6037590a43677a9302978ad5:0.003903087,0e27dbd4fcc3dea798886340b0a959d8:0.003903974)0.339:0.003903521,(9284f18ca5783ef8282b8b49c5b0fd17:5e-09,(a302463191149eb5994d959b50c4a1ea:0.002509772,(e26b6b3fc911db76d07aabe3773931ec:0.011947404,d1ca31a3c0364d476335d821a8d658c2:6e-09)0.908:0.002508922)0.908:0.002510469)0.712:5e-09)0.999:0.055288303,aac00d3c4d0ee1f305df1dc2e0633702:5e-09)0.817:0.012244958)0.964:0.034464903,(((((f85be1e4ad242cd65c69070651b7823c:5e-09,9349cb668fbf6d74dab2fe4efc4a1f76:0.007832603)0.000:5e-09,(744917a040982ed642f47fc09c2cf352:0.008097129,be02f9bfc1cfbc1c686569f327ba0932:0.003869336)0.556:0.003869353)0.723:0.00917417,((26bc1f63a3dd7def7c39f9b7ab49ecb6:5e-09,(db4ca7b1460a45737ce0712884a55c65:0.042974589,477d0d160c70010faab1d4567e372bd1:0.013899217)0.576:0.002614847)0.779:0.003813176,((9e707f3f90dacbb249af4f823697cae0:5e-09,21e7f9462a9a2ac148fb4202d6a14676:0.003793015)0.772:5e-09,(081d3cfae8bb853cff7ff8a0f506349b:0.003902991,(7ea7ed279f6e5560f672eaf847d2d163:0.00379409,20eebb529192e65b1b7bc4d11fa997de:5e-09)0.761:0.003901605)0.764:0.003904196)0.907:0.01181917)0.888:0.015118506)0.886:0.008381472,((5cc86cd2512c0543290d17fd664f618f:5e-09,((((d09eb39ee4eec2829649f56e538f6883:0.007713695,((((874612c07076e97a7bc7050bdc689da3:5e-09,22403dfa0da6e691db45d7a1db258a96:0.007832565)0.307:0.00388828,(d9cdc624f85cee1592658932af7588dc:0.002422204,(b05c830e1c57e491ecd16c54fd0e23f1:0.00787604,(934fb9534d6478b732152578c807c7b6:0.002461412,(c8d7e61d0298ccc0ac0d53ceba8576aa:5e-09,(9c122937be04f497d5fa88b1858ee791:5e-09,83852c51c5f69d386a9d5b3921362683:0.007832564)0.842:0.003724786)0.846:0.002462146)0.785:0.00262482)0.790:0.002591466)0.831:0.002585188)0.749:0.002332019,(fccf07b427de42a3d6850d2f132eb4c9:0.007832583,18f2eadb8ed569394e63732600985bce:5e-09)0.747:0.001973032)0.822:0.00730203,c27d8b1dcef013ac641adadaa227e0a6:0.007699296)0.742:5e-09)0.721:5e-09,0f7d0b2c7c8e5e69a1246db8a87219b2:5e-09)0.857:5e-09,((290b50611f9ac3673e2ec0623ee4e6a4:0.008379987,(b63e5d67382db6eed7ecc37e7ffacc73:0.002388411,b29d7af2ef7adb0ebe99962099ea6f8a:0.007136389)0.083:0.002165066)0.754:0.003650156,0e2ec6949aea94b925899a70eac8b7bd:0.003913045)0.874:0.007809733)0.804:0.00379465,(aab5a90208b40fef58f7d62f558a0de3:6e-09,db3025f812686158fc15dd3509f049ee:0.007713753)0.949:0.011493792)0.406:5e-09)0.000:5e-09,f6c85d624117bf21d20676df9eeb9714:0.003794646)0.749:0.004052482)0.000:5e-09,(e411cf403ca6dff1846b8b7c706bac69:0.008232536,((((2ba47afa7fe01c4a4c5c51b3f79f195d:0.007530356,90e0035449a70036d114c226b798387b:0.007536496)0.847:5e-09,(4e170de63a548a87043f0cf73681fdb2:0.00820543,((5e6be4256e6054b423a9a8077244d42a:5e-09,((b496e4c58f35978d36512d92beacf502:5e-09,((53f4ed9ee323b2096f69a59a5b26c97e:0.003902948,(0da8ae50a153ce7dc8c0c44f5201bccf:5e-09,(86d316622c9b0d5d4a18d2122fae2f34:0.003900572,(d8eb9e3a555ce942c62becd6c0d4c96b:0.002467127,379a86fa7feb1050a8380470b9c1ab8f:0.002468086)0.793:0.002637108)0.815:0.003899703)0.799:0.00390157)0.796:0.003904175,(7dcf0c1aad86cef842748edfff0f94f2:0.002466423,((9b1f4471f03ff20a0bf3b2902b8cee9f:5e-09,f90f7c92704e0d52b629bf694f79e429:0.007832645)0.786:0.003900431,1689de87896b84407c3a862d106348ff:0.003900709)0.756:0.002638496)0.877:0.002466993)0.740:5e-09)0.848:0.003793429,296ae45e59849933b15b3f3fd98f43a1:0.00379346)0.869:5e-09)0.777:5e-09,(1b54ec3e948b53bc118029688198bba2:5e-09,(0afca5aec7befebe37ddb89a6774824b:0.007832636,24e4c2ae8579cfd083b29ed8d75e5cbc:0.00379465)0.796:5e-09)0.872:0.003731655)0.820:0.008035965)0.570:0.000220677)0.957:0.01571717,((((1b2da2c4163c63260363c2a3b5b224f3:5e-09,((0fa895dae7267b906954341b0b4c5c6e:0.004011165,0a182766d474e9ac426f97ae75f46222:0.008111758)0.723:0.002325136,7c4145078d0809cc75d78893fde9bfb5:0.007254208)0.779:0.002010439)0.846:0.00379578,(aba6e891f0352dd41302400784d5b6df:0.003792132,b10d241c47b214f9112d471879eb4275:5e-09)0.858:0.003795824)0.440:5e-09,((e7912fd447ffea6eb13ee1b6c290aff2:0.003794577,(((5a947c9ba9ffcb2141dbbd083e5f13ba:0.002508474,(42b3710e4679d5f2d3fc14ef67a970c4:0.0,8bf2f228a3f251dbd214f1f908dd9ca4:0.0):0.002509333)0.908:0.002510035,4c773f9eac61b88b62192f04ed008078:5e-09)0.896:0.002510497,((aa055a228b71d0a19f7c12a4666897c7:0.007713682,c222c931b728f626f33bf5630401463f:0.007832642)0.786:5e-09,f5a0c64815cafd4ee395c875f03255fa:5e-09)0.896:0.002508815)0.896:0.002509117)0.886:5e-09,d03604595696caa534266b9360da41c5:6e-09)0.543:5e-09)0.938:6e-09,(((19efa77c9b74539d9381a0580b9301ee:5e-09,((767d56c9af96c4d15ad222f2ba85cb81:0.011770435,945bc1f02d2cd9e91a6aa02e83813193:0.002088878)0.497:0.002004181,((da4f0f1f6ac6953697d76c0df7194781:0.001610501,652199fa61a29be5c098a94a3ee428aa:0.007322558)0.774:0.002467833,((ad0ee1814d695412926f5bef904f7239:0.004119587,((e87355a979f58a7ee1ad938d2bcc005a:5e-09,(f90eb3821053177d39885194f1459f8b:5e-09,ee6f94cda7fcd8daa76ee9c35bbeb324:0.012122966)0.972:0.015636111)0.900:5e-09,4215cb887a0d569f59e3fdfedc9d7799:0.007832603)0.904:0.012529575)0.742:0.003624636,c841be282d4528784f5c0be8903d5dd1:5e-09)0.987:0.020752353)0.705:0.004032292)0.062:5e-09)0.938:0.007542234,a69623150e57d0226855b37560ba45d4:5e-09)0.818:5e-09,((b71ed5be867b9cb09b4ad576588aaad5:5e-09,((9de78ae6eb2902ca87b616efaa8fd53e:0.007303391,eb8c825c735ca166d8b9646e76ed73ed:0.002133527)0.778:0.002128195,(eb0deda0dfe4f108adf0672cfec8153e:0.003795645,(057b16cc31c3b5a6d27d2601110247b3:5e-09,f0c2fce2710233c581a0680c03d424b2:0.012122658)0.000:0.00784571)0.358:5e-09)0.884:0.003734122)0.782:0.003902965,(((7ddc4b04ac1e8fbd74c85159557ccf6f:0.007832489,a7587115bc0a527d05c84945908342d1:5e-09)0.775:0.007832408,(4940567b8144e6d98eea2db679455d0d:0.008203385,a03b1a4bba1bb8a385ab113d9e62c852:0.003601556)0.792:0.008238872)0.774:5e-09,bd0fef1d377906083f2ff161f14063c5:5e-09)0.761:0.003904183)0.820:0.003901613)0.972:0.015531334)0.252:0.007803536)0.598:5e-09,(((89fd34287e441b3413d227bff1447b24:6e-09,((40b6708a5da89ba2799df0e778a1aea8:5e-09,((f9a1cb90383e7a843ddb069c90bbf05f:5e-09,(24264a967ed6aadc62df9906f3a87cdd:6e-09,34c25ae3c63c4c5739ab873e9153c213:0.007832607)0.858:0.003713455)0.595:0.003794646,(1a7d3b35a760ee1fca8d6ee8f7a0e437:0.008487813,(74c9912f3c832883373ed448d256b7fb:0.007312279,0b0101655d77a4e49c724fa68f6be322:0.00178329)0.595:0.001981563)0.944:0.01253703)0.743:5e-09)0.416:5e-09,(((((e50a7020de29097bd83ad9033713cb20:0.007835229,6180e1fd920f3b52755da585994d58f4:5e-09)0.810:0.003795137,e46737986540736d4e022359c53aaf1e:0.007684202)0.065:5e-09,661820ad647e24efe9a1c1061041c9de:0.003743611)0.819:0.003796227,208f4941c6dd81168929c7e83863c719:0.020193601)0.117:5e-09,2f382f2a78f2d5428d8f2024f6069c58:5e-09)0.826:0.00379372)0.972:0.015735811)0.382:5e-09,ef1f3161039f5139ff12c716e8d97ded:0.007832642)0.995:0.019948544,((ca30428a609bace90d8abce7dd5a0b74:0.002065556,((c4ad266ccb91979a6435b6208751a2e1:0.003752696,((25ea6cea8c93936eb64d0c150f1746f5:0.003754965,d7feb70f464b27ce6748ea9eda1cb72e:0.00794096)0.779:0.00405084,(e5dd3f2c690a45a048feb985c7c76dc2:0.003751909,(eff544eb2e0e2bd02d92309ba6f6c34c:0.003862823,(0432e03729ea13835dfa520a2f6c51d8:5e-09,48bd92bf02929efdb518cb4770255089:0.003792613)0.908:0.008105617)0.721:0.003943226)0.759:0.003958618)0.776:0.003795049)0.668:0.00281308,(3e7afa456cf5e91c5ff5d98c6634ba28:0.007680133,(30e700310c9424742964ede276792f70:5e-09,(((d26cecc2593dc8a20b83aaa2d5415361:0.007594843,(21d77a40d6c5164c00b1f1a731b7e0b8:0.007666594,c789c60bd09fbbabecd491359458cec3:0.007806251)0.742:5e-09)0.758:5e-09,d8ea29e13de9178dc96340c4d5b227c5:0.01178603)0.832:0.00762764,((bf7385c5476d87ac75be38a6497ebcaf:0.007753195,(33e864650373397d9433cd778c21647b:0.00778399,(dad80d53f858207a3478937503f83b2d:6e-09,c92a4db173c5432822ee53b474e70df2:0.011670252)0.628:0.003986764)0.882:5e-09)0.837:0.007759645,176b76ce88019946a46815f457d27965:5e-09)0.832:0.003794068)0.867:5e-09)0.775:0.003980319)0.862:0.010482903)0.910:0.009842371)0.749:0.001890187,(89a179f84bdaefa2a6770d0a0a3c8c52:0.007938075,(28447edde5e53abf839d68d5e9fc9216:5e-09,((b096f5aca90cd8c2f9e84b3a35c49bb5:0.003794644,d762dd866398fccf1732c1edd221e467:6e-09)0.802:0.002099535,(cbb934c5b1f4eba62bfb360efcdb44d2:5e-09,(97a4326d5232d21fdded8b2768d9287d:0.007197612,((b1b9ca11b76433c77c735504dd0d29c9:0.007227428,(effc1c41ff0359262c968f724413d0c1:5e-09,679c2669c9e93941b68fc37077247965:0.003794648)0.129:0.002240885)0.114:0.002200936,((bc724b8dcdae1a3abcc42f9d557bafca:5e-09,((fde1d4dc7d29df9d00f36bb01962585c:5e-09,(2dbbf9b035e57f1e90b2404e4c41ae8a:0.019765728,(fe21ac5f195cc32302cbd6585b52b538:5e-09,(f9d941371f3e1ef9b55bb8a449239531:5e-09,5dd76f812c0d42eedb0394976adf7b47:0.003792482)0.907:0.007611575)0.743:0.00194816)0.743:0.001974371)0.866:0.003794631,4070003c75f175af4e4b5d178fb09599:0.003793428)0.655:5e-09)0.149:5e-09,((7d01aa74e30286acdeafe7a2af977054:5e-09,(94c5c9d8e54ebf33ad827a7d84bc94ff:0.003731648,(((212e84a4765c15a6dc1c2688c8793e6a:5e-09,(d0d856a315af8d3a2503a829a806652f:5e-09,140347fb3a9c458b359d8244aceb114e:0.003731671)0.858:0.003731656)0.621:5e-09,92063efcff852c22eef0626580d5ec75:0.003794643)0.829:0.003795583,(((acd8dc6fa891b719bf969a10c07a39ed:0.0,2e9d474c5aa8bbf6067a8cc7c1589950:0.0,a00b433e6571f68f6bff2de9680d5792:0.0):5e-09,((fa21ee873471d960a941615f4c257c53:6e-09,(7302f4e91fb8f67552dc2eea1db7f961:5e-09,5793cd38d9bbb8aea61dc25f887c1a1d:0.003731675)0.846:0.003792828)0.896:0.002508803,f5db22a57601d64c2cf7d2f5e76f0d62:0.00250953)0.896:0.00251002)0.908:0.002510242,((30484736c2b02760f99713dfe7d749c2:0.0,07800bab101b299995b10c4ae2f18c06:0.0):6e-09,((6a9b70ec74591c05bbb80eb21b4b92a5:0.007713713,d1cc5a3135be02ff8a24b510516c4e7a:5e-09)0.896:0.002510683,((5a1b3c311580237bb44fe7e81e6d5cb3:5e-09,(60d0fe5b7d19d2d0552eee1033225667:0.003793716,7be5f74abe9e4c2a90a6cfe79e45e1ee:5e-09)0.900:0.003731638)0.851:0.003731648,(bd7643232822dd536d36911fc3977c83:0.0,0455dec37f1b50b3e79a1d9af1aa4132:0.0):6e-09)0.896:0.002508474)0.896:0.00250916)0.908:0.002509564)0.908:0.002508985)0.456:6e-09)0.435:5e-09)0.906:5e-09,(((fd40fbb2e1a53292930a80a10a95b045:0.00379465,(d207ca612544ccf6c5f0a354d0281438:5e-09,(5c37bdcf988bd7f7ce2b7b39fc36f416:5e-09,(4dd1265381c3f7cbc891aa9dfba31c5f:5e-09,(a7385db92045daafdf82b17541b60150:0.007306384,(b035a983fa0fbd532836395b1b26b50d:0.00759046,ccef48475576c17874dd2d734bc44dbb:5e-09)0.785:0.00212832)0.092:0.002128874)0.837:0.00379382)0.810:0.003794412)0.831:0.003793258)0.309:5e-09,2c18872102fc0c5580eab9e97238512f:5e-09)0.919:0.002510242,((49ca210e64b08d2e32d47ab9395cf38f:5e-09,(74f1e634d79fee0b8cc1635bf2771321:0.003794649,((66d9f123280c1b92bf5eb51c24c35ac7:0.0037929,((a43494c3f0adc14af44f2af5279cad65:0.002127844,bbb3ce7b36e0d1c288aa1815571ed025:0.002127309)0.869:0.007309836,(b499e876300d29ece498838ee97616b8:5e-09,(4e44993479ab76820e0c9fd475f88275:5e-09,74b5219b957e39e08c2e300dd41f8074:0.003793567)0.825:0.003795698)0.053:6e-09)0.857:0.003792723)0.667:5e-09,8f95fe7d7c26f08ab810f85f5f41357f:6e-09)0.911:0.003731651)0.875:5e-09)0.875:5e-09,(dc3584c8cce5211fc97d0a38ba3bcc7f:5e-09,(((ac6ac51a8dde24b41347501b68993998:0.0,e0c2d990bce3f0d4cefcaa5c664b8fab:0.0):0.00212681,(((((((de7de0a1996c3b440ccf937ae385611a:5e-09,(88e010108d8c791b2d032a32b369974a:5e-09,6c9480a6323281dc485a24c927481cdb:0.003719775)0.859:0.00379459)0.922:0.007832619,(307dfd9214cf185b2cd0927a96353a6b:5e-09,((068d4ebad366a12c313b9b3723390310:0.007832583,49606583853ece4db5b9dfd32559c55b:6e-09)0.804:0.003794644,(32689f7b11a292a9f420683b7424b852:5e-09,((4e4537fa31a90031e106872f9251607e:5e-09,(87f73f7e23865d8c3a2c56468019cf10:0.007670239,(040319a928395095bb35bcfae02ee178:0.003824274,932941fc07061d7cd73a5a89c104508d:0.003826612)0.429:0.003910584)0.878:5e-09)0.866:5e-09,(bb0e80211efaf1806d2568621d7849e6:5e-09,(1dd9bf135403e9588c442aa31a1eb762:6e-09,58a281d141d5700dbcc6fd14de31f695:0.003793825)0.829:0.003793166)0.841:0.003792174)0.829:0.003792125)0.831:0.003794048)0.911:5e-09)0.847:5e-09)0.708:5e-09,((795a1f68a5b5411136883b820ba3f213:0.011426781,27abde3f64d7160efb0b2bcea1b048c9:0.00184994)0.769:0.002220482,(76f1056e3617b2993219fd54a563411c:0.002483398,(5a3fb4e61f37bceed07e0ff3a9a25849:0.003793391,74b07802180c68401942f15120fa1262:5e-09)0.890:0.002484185)0.764:0.002580706)0.350:0.003850262)0.797:0.003794286,(bba9a0ad9ecd3975155203a2f7f3e97f:0.003731641,0aaf45b1e720d684761fe60f250cbb7e:5e-09)0.628:5e-09)0.844:0.003794288,(bfe1161b7881fffcb5eb6c94770bd26f:5e-09,(1c3a0a9e7ebe4587103a63827a2c3810:5e-09,((5abc54610804d241eed62f8bd4cacd95:0.00204694,f4cb25d9aa63d5f359a013684ba2e2c6:0.007298375)0.732:0.002230844,(9e748e983a09487271acd071c6fde2b9:0.002068144,((7bf3cd3a689d732274a89b923ed2ff77:0.0,d4184ff2c5ac93a80d174cbe38c9e62f:0.0):0.002144923,4cd717ae6a53f8c9a32bf78f8b506743:0.002146413)0.947:0.006691254)0.776:0.002246983)0.792:0.0038391)0.831:0.003794648)0.084:5e-09)0.937:0.007541925,((4d74d340abeb1a78fa53f3e36c7b18d8:0.003793414,12a67c95688abbb56f1e6706b4b98b54:0.003731643)0.875:5e-09,b20a51db5684538ca89ba9123e3e0435:5e-09)0.802:5e-09)0.458:5e-09,(1811cc255627b5f6d0d29ef2eae5051e:0.007832583,dae4ae0f418379c186995a956a397b2a:5e-09)0.708:0.003794647)0.904:0.007312827)0.116:0.002128129,(8f62aafff4ad7152e0817f20b27a6cc2:6e-09,(((85e914c56eec72d0d128770ff36fb11d:5e-09,(b43f06013fff6d613a5128c01ee62959:0.003731655,862b2d4473f762dec03c2d8eb1476951:5e-09)0.390:0.007832643)0.923:0.00759052,67e62ea205f1922d5bf8938d337e51af:5e-09)0.850:0.003793892,78cb99be646f46fab130bbd8cd3dd3c1:5e-09)0.869:0.003794015)0.839:0.003792295)0.794:5e-09)0.937:0.003731635)0.919:0.002508985)0.919:0.002509564)0.860:0.003731649)0.785:0.003986193)0.723:0.002241555)0.734:0.001968407)0.802:0.00209851)0.913:0.007101256)0.742:0.003839498)0.785:0.004127512)0.753:5e-09)0.913:0.011628968)0.955:0.025123732)0.941:0.020794476)0.849:0.016074351)0.971:0.032536974)0.332:0.004414978)0.941:0.023051617)0.829:0.012634249)0.908:0.01424147)0.810:0.009486438)0.766:0.006555739)0.000:5e-09)0.984:0.022852935)0.000:5e-09)0.779:0.008138912)0.742:0.004831453)0.855:0.012850161)0.890:0.015394553)0.863:0.051033866)0.545:0.052395053):0.009916761500000065)root;
```
