## Supplementary File 1 for "Forensic analysis of Soil Microbiomes: Linking Evidence to a Geographic Location": checksums.md5

```
929cb100f5d743af9845be7d7630ed2c  VERSION
6589fe9a1d0b4f53324ed3e898507f5b  metadata.yaml
848fcae8f55e621958a90c3282692a34  data/feature-table.biom
929cb100f5d743af9845be7d7630ed2c  provenance/VERSION
cfb2e41fabe8f5515a1355e5134014b7  provenance/citations.bib
6589fe9a1d0b4f53324ed3e898507f5b  provenance/metadata.yaml
9f4ef678df750a0c91492ca7bd5b1a01  provenance/action/action.yaml
2f8317dd725209cf97b2d3c3ccedaca0  provenance/artifacts/100b9b1e-293f-44d5-88e6-be8cd95b5b55/VERSION
ea55835c98cdfec4ba18f5f7f5919a30  provenance/artifacts/100b9b1e-293f-44d5-88e6-be8cd95b5b55/metadata.yaml
80d2e65ecd1eba3e3bb7145a443b4320  provenance/artifacts/100b9b1e-293f-44d5-88e6-be8cd95b5b55/action/action.yaml
929cb100f5d743af9845be7d7630ed2c  provenance/artifacts/16087572-a013-4039-8e69-dc8301eef4a0/VERSION
5df8fa68a2e569162339e99107d5f22e  provenance/artifacts/16087572-a013-4039-8e69-dc8301eef4a0/citations.bib
17d71a78d91ab9781f6473d468b88799  provenance/artifacts/16087572-a013-4039-8e69-dc8301eef4a0/metadata.yaml
bb5072f8cb8598aa5dee754d548f0471  provenance/artifacts/16087572-a013-4039-8e69-dc8301eef4a0/action/action.yaml
cbf79ba9021abc3597df3c651e985160  provenance/artifacts/16087572-a013-4039-8e69-dc8301eef4a0/action/metadata.tsv
b276ee8d92b0581ff8196ccf85854ee0  provenance/artifacts/24a275e3-c5cf-4148-bdb0-1e8883bdfcb6/VERSION
abcef1a772ecfa8418faffb6e0c56678  provenance/artifacts/24a275e3-c5cf-4148-bdb0-1e8883bdfcb6/metadata.yaml
d7c785d060d0304785d5a366f2a974e8  provenance/artifacts/24a275e3-c5cf-4148-bdb0-1e8883bdfcb6/action/action.yaml
4219ac3576a6380f34826880a775464e  provenance/artifacts/4ffbcb7c-f31a-4c7a-a640-5d69cebd767b/VERSION
1f9355c79734b6e33c19024652548271  provenance/artifacts/4ffbcb7c-f31a-4c7a-a640-5d69cebd767b/metadata.yaml
3b32d0b0a87b945e89edc971d21f0bfe  provenance/artifacts/4ffbcb7c-f31a-4c7a-a640-5d69cebd767b/action/action.yaml
2f8317dd725209cf97b2d3c3ccedaca0  provenance/artifacts/58953580-cf13-464f-9b88-c0355e940459/VERSION
33e306f5c88b6182a8fedfedad7a0fe2  provenance/artifacts/58953580-cf13-464f-9b88-c0355e940459/metadata.yaml
2e43ddf683121b11100dfa5e41ecc126  provenance/artifacts/58953580-cf13-464f-9b88-c0355e940459/action/action.yaml
2f8317dd725209cf97b2d3c3ccedaca0  provenance/artifacts/5a22be45-aa23-48a7-b27a-284b420b5587/VERSION
ac66cf4ec886d544bd2b3f6d251bbfb2  provenance/artifacts/5a22be45-aa23-48a7-b27a-284b420b5587/metadata.yaml
fcc0183c2b586906ed33279f4f4bc241  provenance/artifacts/5a22be45-aa23-48a7-b27a-284b420b5587/action/action.yaml
4219ac3576a6380f34826880a775464e  provenance/artifacts/60bbb561-ae37-4c1b-8d96-0c2b85d37e55/VERSION
3f92f30a7441af785a9ed0e3deeee991  provenance/artifacts/60bbb561-ae37-4c1b-8d96-0c2b85d37e55/metadata.yaml
98278f9c64c1f27a10ab65e464881a5c  provenance/artifacts/60bbb561-ae37-4c1b-8d96-0c2b85d37e55/action/action.yaml
2f8317dd725209cf97b2d3c3ccedaca0  provenance/artifacts/b9ae7240-56e8-45c5-81fa-24252bcd760e/VERSION
57d802036737b69b320ab9f28e219a5f  provenance/artifacts/b9ae7240-56e8-45c5-81fa-24252bcd760e/metadata.yaml
73bdf1b1e035141cd91538ac1196eb33  provenance/artifacts/b9ae7240-56e8-45c5-81fa-24252bcd760e/action/action.yaml
```
