## Supplementary File 1 for "Forensic analysis of Soil Microbiomes: Linking Evidence to a Geographic Location": metadata.yaml

```
uuid: 16087572-a013-4039-8e69-dc8301eef4a0
type: FeatureTable[Frequency]
format: BIOMV210DirFmt
```
