## Supplementary File 1 for "Forensic analysis of Soil Microbiomes: Linking Evidence to a Geographic Location": checksums.md5

```
929cb100f5d743af9845be7d7630ed2c  VERSION
17d71a78d91ab9781f6473d468b88799  metadata.yaml
ff2d70fdc29bdfbb453431f6ba403613  data/feature-table.biom
929cb100f5d743af9845be7d7630ed2c  provenance/VERSION
5df8fa68a2e569162339e99107d5f22e  provenance/citations.bib
17d71a78d91ab9781f6473d468b88799  provenance/metadata.yaml
bb5072f8cb8598aa5dee754d548f0471  provenance/action/action.yaml
cbf79ba9021abc3597df3c651e985160  provenance/action/metadata.tsv
2f8317dd725209cf97b2d3c3ccedaca0  provenance/artifacts/100b9b1e-293f-44d5-88e6-be8cd95b5b55/VERSION
ea55835c98cdfec4ba18f5f7f5919a30  provenance/artifacts/100b9b1e-293f-44d5-88e6-be8cd95b5b55/metadata.yaml
80d2e65ecd1eba3e3bb7145a443b4320  provenance/artifacts/100b9b1e-293f-44d5-88e6-be8cd95b5b55/action/action.yaml
2f8317dd725209cf97b2d3c3ccedaca0  provenance/artifacts/b9ae7240-56e8-45c5-81fa-24252bcd760e/VERSION
57d802036737b69b320ab9f28e219a5f  provenance/artifacts/b9ae7240-56e8-45c5-81fa-24252bcd760e/metadata.yaml
73bdf1b1e035141cd91538ac1196eb33  provenance/artifacts/b9ae7240-56e8-45c5-81fa-24252bcd760e/action/action.yaml
```
