## Supplementary File 1 for "Forensic analysis of Soil Microbiomes: Linking Evidence to a Geographic Location": data.jsonp

```
app.init({"Site":{"K1":"Mayer, AZ, Right off Hwy 89, Cutting Edge trail and Nugget Mine Road","K2":"Mayer, AZ, Road by trailer of owner of land where body was found","K3":"Mayer, AZ, Off Copper Mine Road","K4":"Mayer, AZ, dry, cracked ground near where body was found","K5":"Mayer, AZ, 4510 ft elevation, near body site","K6":"Mayer, AZ, 5 ft West of body site decomposition area","K7":"Mayer, AZ, 5 ft North of body site decomposition area","K8":"Mayer, AZ, 5 ft East of body site decomposition area","K9":"Mayer, AZ, body site with visual decomposition residue","K10":"Mayer, AZ, body site with visual decomposition residue","K11":"Mayer, AZ, behind body site, more plants, 4500 ft elevation","K12":"Williams, AZ, Highland Meadows Drive and Burning Tree","K13":"Mayer, AZ, 5 ft South of body site decomposition area","K14":"Williams, AZ, Sheridan Ave and 6th Street","K15":"Williams, AZ, off forest service road","K16":"Williams, AZ, Forest Service Road 160","K17":"Chino Valley, AZ, Shell\/Circle K off 89 N","K18":"Williams, AZ, Trans Western Pipeline and Gasline Rd","RBK":"reagent blank prepped alongside Ks","Q1":"small cutting from sock, ball of foot area","Q2":"small cutting from sock, heel area","Q3":"swabbing of visibly dirt covered area of sock for 3 minutes","Q4":"swabbing of visibly dirt covered area of sock for 3 minutes","RBQ":"reagent blank prepped alongside Qs","217":"no information provided","W0GL1":"no information provided","W0MC1":"no information provided","W0PJ1":"no information provided","W0PP1":"no information provided"},"latitude_N":{"K1":"34.42","K2":"34.42","K3":"34.42","K4":"34.42","K5":"34.42","K6":"34.42","K7":"34.42","K8":"34.42","K9":"34.42","K10":"34.42","K11":"34.42","K12":"35.24","K13":"34.42","K14":"35.25","K15":"35.26","K16":"35.26","K17":"34.77","K18":"35.26","RBK":"NA","Q1":"NA","Q2":"NA","Q3":"NA","Q4":"NA","RBQ":"NA","217":null,"W0GL1":null,"W0MC1":null,"W0PJ1":null,"W0PP1":null},"longitude_W":{"K1":"-112.25","K2":"-112.25","K3":"-112.25","K4":"-112.25","K5":"-112.25","K6":"-112.25","K7":"-112.25","K8":"-112.25","K9":"-112.25","K10":"-112.25","K11":"-112.25","K12":"-112.23","K13":"-112.25","K14":"-112.19","K15":"-112.24","K16":"-112.24","K17":"-112.45","K18":"-112.24","RBK":"NA","Q1":"NA","Q2":"NA","Q3":"NA","Q4":"NA","RBQ":"NA","217":null,"W0GL1":null,"W0MC1":null,"W0PJ1":null,"W0PP1":null},"soil_depth_cm":{"K1":"surface","K2":"surface","K3":"surface","K4":"surface","K5":"surface","K6":"surface","K7":"surface","K8":"surface","K9":"surface","K10":"surface","K11":"surface","K12":"surface","K13":"surface","K14":"surface","K15":"surface","K16":"surface","K17":"surface","K18":"surface","RBK":"NA","Q1":"NA","Q2":"NA","Q3":"NA","Q4":"NA","RBQ":"NA","217":null,"W0GL1":null,"W0MC1":null,"W0PJ1":null,"W0PP1":null},"DNA_extr_method":{"K1":"Dneasy PowerSoil","K2":"Dneasy PowerSoil","K3":"Dneasy PowerSoil","K4":"Dneasy PowerSoil","K5":"Dneasy PowerSoil","K6":"Dneasy PowerSoil","K7":"Dneasy PowerSoil","K8":"Dneasy PowerSoil","K9":"Dneasy PowerSoil","K10":"Dneasy PowerSoil","K11":"Dneasy PowerSoil","K12":"Dneasy PowerSoil","K13":"Dneasy PowerSoil","K14":"Dneasy PowerSoil","K15":"Dneasy PowerSoil","K16":"Dneasy PowerSoil","K17":"Dneasy PowerSoil","K18":"Dneasy PowerSoil","RBK":"Dneasy PowerSoil","Q1":"Dneasy PowerSoil","Q2":"Dneasy PowerSoil","Q3":"Dneasy PowerSoil","Q4":"Dneasy PowerSoil","RBQ":"Dneasy PowerSoil","217":null,"W0GL1":null,"W0MC1":null,"W0PJ1":null,"W0PP1":null},"Type":{"K1":"soil","K2":"soil","K3":"soil","K4":"soil","K5":"soil","K6":"soil","K7":"soil","K8":"soil","K9":"soil","K10":"soil","K11":"soil","K12":"soil","K13":"soil","K14":"soil","K15":"soil","K16":"soil","K17":"soil","K18":"soil","RBK":"blank","Q1":"sock","Q2":"sock","Q3":"sock","Q4":"sock","RBQ":"blank","217":null,"W0GL1":null,"W0MC1":null,"W0PJ1":null,"W0PP1":null}}, {"K14":41421.0,"K15":39390.0,"K16":37866.0,"K17":37430.0,"K18":37118.0,"W0MC1":34379.0,"K5":34145.0,"217":32505.0,"Q2":32431.0,"Q4":32251.0,"W0PJ1":31863.0,"K13":31712.0,"W0PP1":29167.0,"W0GL1":29081.0,"Q3":26958.0,"K11":25922.0,"K7":24153.0,"K3":23092.0,"K12":20500.0,"K10":19653.0,"K6":19383.0,"K1":18573.0,"K2":18515.0,"Q1":17536.0,"K9":17069.0,"K4":14209.0,"K8":13809.0,"RBK":1518.0,"RBQ":370.0});
```
