## Supplementary File 1 for "Forensic analysis of Soil Microbiomes: Linking Evidence to a Geographic Location": bundle.js

```
var app=webpackJsonpapp([0],[function(t,e,n){"use strict";function a(t){return t&&t.__esModule?t:{default:t}}Object.defineProperty(e,"__esModule",{value:!0}),e.init=void 0;var r=n(1),o=a(r),l=n(3),i=a(l),u=n(4),d=a(u);e.init=function(t,e){(0,i.default)(e),Object.keys(t).length&&(0,d.default)(t,e),(0,o.default)()}},function(t,e,n){"use strict";function a(t){if(t&&t.__esModule)return t;var e={};if(null!=t)for(var n in t)Object.prototype.hasOwnProperty.call(t,n)&&(e[n]=t[n]);return e.default=t,e}Object.defineProperty(e,"__esModule",{value:!0});var r=n(2),o=a(r),l=function(t,e){return 0==e.node().value?t.data().length:t.data().reduce(function(t,n){return t+(+n[1]>=e.node().value?1:0)},0)},i=function(t,e){var n=l(t,e);return[n.toLocaleString("en-US"),(n/t.data().length*100).toFixed(2)]},u=function(t,e){if(0==e.node().value){var n=o.sum(t.data(),function(t){return t[1]});return[n.toLocaleString("en-US"),100..toFixed(2)]}var a=l(t,e)*e.node().value;return[a.toLocaleString("en-US"),(a/o.sum(t.data(),function(t){return t[1]})*100).toFixed(2)]},d=function(t,e){return t.attr("class",function(t){return t[1]<e.node().value?"alert-danger":""})},c=function(){var t=o.select("#slider"),e=o.select("#slider-value"),n=o.select("tbody").selectAll("tr"),a=o.select(".form-group"),r=o.select("#hidden-depths"),l=function(t,e){a.selectAll("span").data([["Retained ",u(t,e).join(" (")+"%)"," sequences in ",i(t,e).join(" (")+"%)"," samples at the specifed sampling depth."]]).text(function(t){return t.join("")}).insert("br")};e.on("input",function(){+e.node().value>+t.node().max?(e.node().value=t.node().max,t.node().value=t.node().max):e.node().value<0?(e.node().value=0,t.node().value=t.node().min):t.node().value=e.node().value,l(n,t),d(n,t),r.attr("value",t.node().value).dispatch("change")}),e.on("change",function(){e.node().value||(e.node().value=0,t.node().value=t.node().min),l(n,t),d(n,t),r.attr("value",t.node().value).dispatch("change")}),t.on("input",function(){e.node().value=t.node().value,d(n,t),l(n,t),r.attr("value",t.node().value).dispatch("change")}),a.append("div").attr("display","inline-block").style("padding-top","10px").selectAll("span").data([["Retained ",u(n,t).join(" (")+"%)"," sequences in ",i(n,t).join(" (")+"%)"," samples at the specifed sampling depth."]]).enter().append("span").text(function(t){return t.join("")}).insert("br"),e.node().value=t.node().value};e.default=c},,function(t,e,n){"use strict";function a(t){if(t&&t.__esModule)return t;var e={};if(null!=t)for(var n in t)Object.prototype.hasOwnProperty.call(t,n)&&(e[n]=t[n]);return e.default=t,e}Object.defineProperty(e,"__esModule",{value:!0});var r=n(2),o=a(r),l=function(t){var e=o.select("#table").append("table").attr("class","table table-hover"),n=[];Object.keys(t).forEach(function(e){return n.push([e,t[e]])}),e.append("thead").append("tr").selectAll("th").data(["Sample ID","Sequence Count"]).enter().append("th").text(function(t){return t});var a=e.append("tbody").selectAll("tr").data(n).enter().append("tr");a.selectAll("td").data(function(t){return t}).enter().append("td").text(function(t){return t.toLocaleString("en-US")})};e.default=l},function(t,e,n){"use strict";function a(t){if(t&&t.__esModule)return t;var e={};if(null!=t)for(var n in t)Object.prototype.hasOwnProperty.call(t,n)&&(e[n]=t[n]);return e.default=t,e}function r(t){return t&&t.__esModule?t:{default:t}}function o(t){if(Array.isArray(t)){for(var e=0,n=Array(t.length);e<t.length;e++)n[e]=t[e];return n}return Array.from(t)}Object.defineProperty(e,"__esModule",{value:!0});var l=n(5),i=r(l),u=n(2),d=a(u),c=function(t,e,n){var a=[];return n.domain().forEach(function(r){var o=Object.keys(t).filter(function(e){return t[e]===r}).map(function(t){return e[t]});o.x0=n(r),a.push(o)}),a},s=function(t,e,n,a){t.selectAll(".overlay").attr("y",function(t){return n(t.filter(function(t){return t>=a}).length)}).attr("height",function(t){return e.height-n(t.filter(function(t){return t>=a}).length)})},f=function(t,e,n,a){t.selectAll("*").remove();var r=d.select("#slider").node().min,l=d.select("select").node().value,u=n[l],f=[].concat(o(new Set(Object.keys(u).map(function(t){return u[t]}))));f.sort(i.default),t.append("text").attr("transform","rotate(-90)").attr("x",0-e.height/2).attr("y",15).attr("dy","0em").attr("font-size","14px").style("text-anchor","middle").text("Number of Samples");var p=t.append("g").attr("transform","translate("+e.margin.left+", "+e.margin.top+")"),h=d.scaleBand().domain(f).range([e.margin.left,e.width]).paddingInner([.1]).paddingOuter([.3]),v=c(u,a,h),g=d.scaleLinear().domain([0,d.max(v,function(t){return t.length})]).range([e.height,0]);p.append("g").attr("class","axis axis--x").attr("transform","translate(0, "+e.height+")").call(d.axisBottom(h)),f.length>5&&p.selectAll("text").attr("y",0).attr("x",9).attr("dy",".35em").attr("transform","rotate(90)").style("text-anchor","start"),p.append("g").attr("class","axis axis--y").attr("transform","translate("+e.margin.left+", 0)").call(d.axisLeft(g));var m=p.selectAll(".bar").data(v).enter().append("g").attr("class","bar");m.append("rect").attr("class","original").attr("fill","black").attr("opacity",.15).attr("x",function(t){return t.x0}).attr("y",function(t){return g(t.length)}).attr("width",h.bandwidth()-1).attr("height",function(t){return e.height-g(t.length)}),m.append("g").attr("class","overlay-group").append("rect").attr("class","overlay").attr("fill","steelblue").style("opacity",1).style("fill-opacity",1).attr("stroke","lightgray").attr("x",function(t){return t.x0}).attr("y",function(t){return g(t.filter(function(t){return t>=r}).length)}).attr("width",h.bandwidth()-1).attr("height",function(t){return e.height-g(t.filter(function(t){return t>=r}).length)});var y=d.select("#hidden-depths");y.on("change",function(){return s(m,e,g,+y.node().value)}),s(m,e,g,+y.node().value)},p=function(t,e){d.select("svg").remove(),d.select(".metadata-dropdown").remove();var n={top:10,right:30,bottom:30,left:30},a=.75*d.select("#histogram").node().offsetWidth,r={margin:n,width:a-n.left-n.right,height:9*a/16-n.top-n.bottom},o=d.select("#histogram").append("svg").attr("width",r.width+r.margin.left+r.margin.right).attr("height",r.height+r.margin.top+r.margin.bottom+150),l=d.select(".form-group"),i=l.append("select").attr("class","form-control metadata-dropdown").on("change",function(){return f(o,r,t,e)});i.selectAll("option").data(Object.keys(t)).enter().append("option").text(function(t){return t}),l.append("input").attr("type","hidden").attr("value",d.select("#slider").node().value).attr("id","hidden-depths"),f(o,r,t,e),o.attr("display","block").style("margin","0 auto")};e.default=p}]);
```
