## Supplementary File 1 for "Forensic analysis of Soil Microbiomes: Linking Evidence to a Geographic Location": metadata.yaml

```
uuid: d90384af-8be2-46da-bf2b-0f540c662fd9
type: Visualization
format: null
```
