## Supplementary File 1 for "Forensic analysis of Soil Microbiomes: Linking Evidence to a Geographic Location": checksums.md5

```
929cb100f5d743af9845be7d7630ed2c  VERSION
1bc35f25b825836189867db23a00cdae  metadata.yaml
b678474e6495c4af369eb2cb8e0e4d7a  data/index.html
dcf9f8d4d653a9017785876181434abc  data/level-1.csv
2cbc3791f755213eb41646a77ec1a0af  data/level-1.jsonp
3cff2755f5e2f9dcd3d436839ab551dd  data/level-2.csv
8cf26608a6bd1e4641a836172c44c6fb  data/level-2.jsonp
677da4f4a774d58019a9934539522577  data/level-3.csv
b0a40ab85f32a07ade47faebb6950878  data/level-3.jsonp
6467dd837cb071a3bef1c8e6629ed35a  data/level-4.csv
dbc28b6ead6956fd1da7cf9113e769f3  data/level-4.jsonp
4220dc6bf7b918e77688ec19f4f098f8  data/level-5.csv
50dbb1aea9464f644a9b5584e7329907  data/level-5.jsonp
de8788fbc36d7b567443b691a1bc9a4c  data/level-6.csv
b660fea7b6089b8104885ba89ad5df6b  data/level-6.jsonp
086e831537384a70e92e40c0c8a3ad55  data/level-7.csv
2f7e8571599feea54604a4e1e57f28c2  data/level-7.jsonp
0638bbd0fc24383a11d474dadd2cbf52  data/dist/bundle.js
50142b6c2444076623d0819ea6448352  data/dist/d3-license.txt
daa4a96370c888d3a03365173482516e  data/dist/d3-scale-chromatic-license.txt
ecca8f2b8a84749ce6623ef81b19e5ed  data/dist/thenBy-license.txt
ccec0221608959985178200f31c9d7e2  data/dist/vendor.bundle.js
5c5004d21ce8f17e4b0aa5cee03631f1  data/q2templateassets/css/base-template.css
e3e8b38fed66211f84a6d5ddb8e0f876  data/q2templateassets/css/bootstrap.min.css
be7f3425b44480dcf3aab3408f632f37  data/q2templateassets/css/normalize.css
0893e573eb42bc294a478a3e187fa80b  data/q2templateassets/css/tab-parent.css
f4769f9bdb7466be65088239c12046d1  data/q2templateassets/fonts/glyphicons-halflings-regular.eot
89889688147bd7575d6327160d64e760  data/q2templateassets/fonts/glyphicons-halflings-regular.svg
e18bbf611f2a2e43afc071aa2f4e1512  data/q2templateassets/fonts/glyphicons-halflings-regular.ttf
fa2772327f55d8198301fdb8bcfc8158  data/q2templateassets/fonts/glyphicons-halflings-regular.woff
448c34a56d699c29117adc64c43affeb  data/q2templateassets/fonts/glyphicons-halflings-regular.woff2
91a940675401d7263fd5da9360f20881  data/q2templateassets/img/qiime2-rect-200.png
5869c96cc8f19086aee625d670d741f9  data/q2templateassets/js/bootstrap.min.js
794b5307794fec58b12f1ab690cedee1  data/q2templateassets/js/child.js
d4162c9d7e520a5de05001be6e741899  data/q2templateassets/js/jquery-3.2.0.min.js
bc1efc8406af887ba7ed6fccbe229a81  data/q2templateassets/js/parent.js
929cb100f5d743af9845be7d7630ed2c  provenance/VERSION
9a1e70849cf0f2320ef6d98b3b52c1e9  provenance/citations.bib
1bc35f25b825836189867db23a00cdae  provenance/metadata.yaml
44fbfe7879cc36d990a0e139769a0860  provenance/action/action.yaml
3be1614cd77050a5ffbe59ad58f3f53e  provenance/action/metadata.tsv
2f8317dd725209cf97b2d3c3ccedaca0  provenance/artifacts/100b9b1e-293f-44d5-88e6-be8cd95b5b55/VERSION
ea55835c98cdfec4ba18f5f7f5919a30  provenance/artifacts/100b9b1e-293f-44d5-88e6-be8cd95b5b55/metadata.yaml
80d2e65ecd1eba3e3bb7145a443b4320  provenance/artifacts/100b9b1e-293f-44d5-88e6-be8cd95b5b55/action/action.yaml
929cb100f5d743af9845be7d7630ed2c  provenance/artifacts/16087572-a013-4039-8e69-dc8301eef4a0/VERSION
5df8fa68a2e569162339e99107d5f22e  provenance/artifacts/16087572-a013-4039-8e69-dc8301eef4a0/citations.bib
17d71a78d91ab9781f6473d468b88799  provenance/artifacts/16087572-a013-4039-8e69-dc8301eef4a0/metadata.yaml
bb5072f8cb8598aa5dee754d548f0471  provenance/artifacts/16087572-a013-4039-8e69-dc8301eef4a0/action/action.yaml
cbf79ba9021abc3597df3c651e985160  provenance/artifacts/16087572-a013-4039-8e69-dc8301eef4a0/action/metadata.tsv
b276ee8d92b0581ff8196ccf85854ee0  provenance/artifacts/24a275e3-c5cf-4148-bdb0-1e8883bdfcb6/VERSION
abcef1a772ecfa8418faffb6e0c56678  provenance/artifacts/24a275e3-c5cf-4148-bdb0-1e8883bdfcb6/metadata.yaml
d7c785d060d0304785d5a366f2a974e8  provenance/artifacts/24a275e3-c5cf-4148-bdb0-1e8883bdfcb6/action/action.yaml
4219ac3576a6380f34826880a775464e  provenance/artifacts/4ffbcb7c-f31a-4c7a-a640-5d69cebd767b/VERSION
1f9355c79734b6e33c19024652548271  provenance/artifacts/4ffbcb7c-f31a-4c7a-a640-5d69cebd767b/metadata.yaml
3b32d0b0a87b945e89edc971d21f0bfe  provenance/artifacts/4ffbcb7c-f31a-4c7a-a640-5d69cebd767b/action/action.yaml
2f8317dd725209cf97b2d3c3ccedaca0  provenance/artifacts/58953580-cf13-464f-9b88-c0355e940459/VERSION
33e306f5c88b6182a8fedfedad7a0fe2  provenance/artifacts/58953580-cf13-464f-9b88-c0355e940459/metadata.yaml
2e43ddf683121b11100dfa5e41ecc126  provenance/artifacts/58953580-cf13-464f-9b88-c0355e940459/action/action.yaml
2f8317dd725209cf97b2d3c3ccedaca0  provenance/artifacts/5a22be45-aa23-48a7-b27a-284b420b5587/VERSION
ac66cf4ec886d544bd2b3f6d251bbfb2  provenance/artifacts/5a22be45-aa23-48a7-b27a-284b420b5587/metadata.yaml
fcc0183c2b586906ed33279f4f4bc241  provenance/artifacts/5a22be45-aa23-48a7-b27a-284b420b5587/action/action.yaml
4219ac3576a6380f34826880a775464e  provenance/artifacts/60bbb561-ae37-4c1b-8d96-0c2b85d37e55/VERSION
3f92f30a7441af785a9ed0e3deeee991  provenance/artifacts/60bbb561-ae37-4c1b-8d96-0c2b85d37e55/metadata.yaml
98278f9c64c1f27a10ab65e464881a5c  provenance/artifacts/60bbb561-ae37-4c1b-8d96-0c2b85d37e55/action/action.yaml
929cb100f5d743af9845be7d7630ed2c  provenance/artifacts/8229051b-9bb6-4337-b2e8-174cd68e0dc2/VERSION
cfb2e41fabe8f5515a1355e5134014b7  provenance/artifacts/8229051b-9bb6-4337-b2e8-174cd68e0dc2/citations.bib
6589fe9a1d0b4f53324ed3e898507f5b  provenance/artifacts/8229051b-9bb6-4337-b2e8-174cd68e0dc2/metadata.yaml
9f4ef678df750a0c91492ca7bd5b1a01  provenance/artifacts/8229051b-9bb6-4337-b2e8-174cd68e0dc2/action/action.yaml
2f8317dd725209cf97b2d3c3ccedaca0  provenance/artifacts/b9ae7240-56e8-45c5-81fa-24252bcd760e/VERSION
57d802036737b69b320ab9f28e219a5f  provenance/artifacts/b9ae7240-56e8-45c5-81fa-24252bcd760e/metadata.yaml
73bdf1b1e035141cd91538ac1196eb33  provenance/artifacts/b9ae7240-56e8-45c5-81fa-24252bcd760e/action/action.yaml
```
