## Supplementary File 1 for "Forensic analysis of Soil Microbiomes: Linking Evidence to a Geographic Location": vendor.bundle.js

```
!function(t){function n(e){if(r[e])return r[e].exports;var i=r[e]={exports:{},id:e,loaded:!1};return t[e].call(i.exports,i,i.exports,n),i.loaded=!0,i.exports}var e=window.webpackJsonp;window.webpackJsonp=function(a,o){for(var u,c,f=0,s=[];f<a.length;f++)c=a[f],i[c]&&s.push.apply(s,i[c]),i[c]=0;for(u in o)Object.prototype.hasOwnProperty.call(o,u)&&(t[u]=o[u]);for(e&&e(a,o);s.length;)s.shift().call(null,n);if(o[0])return r[0]=0,n(0)};var r={},i={1:0};return n.e=function(t,e){if(0===i[t])return e.call(null,n);if(void 0!==i[t])i[t].push(e);else{i[t]=[e];var r=document.getElementsByTagName("head")[0],a=document.createElement("script");a.type="text/javascript",a.charset="utf-8",a.async=!0,a.src=n.p+""+t+".dist/bundle.js",r.appendChild(a)}},n.m=t,n.c=r,n.p="",n(0)}([function(t,n,e){e(12),e(2),e(7),t.exports=e(11)},,function(t,n,e){!function(t,e){e(n)}(this,function(t){"use strict";function n(t){return function(n,e){return Kf(t(n),e)}}function e(t,n){return[t,n]}function r(t,n,e){var r=(n-t)/Math.max(0,e),i=Math.floor(Math.log(r)/Math.LN10),a=r/Math.pow(10,i);return i>=0?(a>=gs?10:a>=ys?5:a>=_s?2:1)*Math.pow(10,i):-Math.pow(10,-i)/(a>=gs?10:a>=ys?5:a>=_s?2:1)}function i(t,n,e){var r=Math.abs(n-t)/Math.max(0,e),i=Math.pow(10,Math.floor(Math.log(r)/Math.LN10)),a=r/i;return a>=gs?i*=10:a>=ys?i*=5:a>=_s&&(i*=2),n<t?-i:i}function a(t){return t.length}function o(t){return"translate("+(t+.5)+",0)"}function u(t){return"translate(0,"+(t+.5)+")"}function c(t){return function(n){return+t(n)}}function f(t){var n=Math.max(0,t.bandwidth()-1)/2;return t.round()&&(n=Math.round(n)),function(e){return+t(e)+n}}function s(){return!this.__axis}function l(t,n){function e(e){var o=null==i?n.ticks?n.ticks.apply(n,r):n.domain():i,u=null==a?n.tickFormat?n.tickFormat.apply(n,r):Us:a,g=Math.max(l,0)+d,y=n.range(),_=+y[0]+.5,m=+y[y.length-1]+.5,x=(n.bandwidth?f:c)(n.copy()),w=e.selection?e.selection():e,M=w.selectAll(".domain").data([null]),k=w.selectAll(".tick").data(o,n).order(),N=k.exit(),T=k.enter().append("g").attr("class","tick"),A=k.select("line"),S=k.select("text");M=M.merge(M.enter().insert("path",".tick").attr("class","domain").attr("stroke","#000")),k=k.merge(T),A=A.merge(T.append("line").attr("stroke","#000").attr(b+"2",p*l)),S=S.merge(T.append("text").attr("fill","#000").attr(b,p*g).attr("dy",t===Ys?"0em":t===Bs?"0.71em":"0.32em")),e!==w&&(M=M.transition(e),k=k.transition(e),A=A.transition(e),S=S.transition(e),N=N.transition(e).attr("opacity",js).attr("transform",function(t){return isFinite(t=x(t))?v(t):this.getAttribute("transform")}),T.attr("opacity",js).attr("transform",function(t){var n=this.parentNode.__axis;return v(n&&isFinite(n=n(t))?n:x(t))})),N.remove(),M.attr("d",t===Fs||t==Is?"M"+p*h+","+_+"H0.5V"+m+"H"+p*h:"M"+_+","+p*h+"V0.5H"+m+"V"+p*h),k.attr("opacity",1).attr("transform",function(t){return v(x(t))}),A.attr(b+"2",p*l),S.attr(b,p*g).text(u),w.filter(s).attr("fill","none").attr("font-size",10).attr("font-family","sans-serif").attr("text-anchor",t===Is?"start":t===Fs?"end":"middle"),w.each(function(){this.__axis=x})}var r=[],i=null,a=null,l=6,h=6,d=3,p=t===Ys||t===Fs?-1:1,b=t===Fs||t===Is?"x":"y",v=t===Ys||t===Bs?o:u;return e.scale=function(t){return arguments.length?(n=t,e):n},e.ticks=function(){return r=Ds.call(arguments),e},e.tickArguments=function(t){return arguments.length?(r=null==t?[]:Ds.call(t),e):r.slice()},e.tickValues=function(t){return arguments.length?(i=null==t?null:Ds.call(t),e):i&&i.slice()},e.tickFormat=function(t){return arguments.length?(a=t,e):a},e.tickSize=function(t){return arguments.length?(l=h=+t,e):l},e.tickSizeInner=function(t){return arguments.length?(l=+t,e):l},e.tickSizeOuter=function(t){return arguments.length?(h=+t,e):h},e.tickPadding=function(t){return arguments.length?(d=+t,e):d},e}function h(t){return l(Ys,t)}function d(t){return l(Is,t)}function p(t){return l(Bs,t)}function b(t){return l(Fs,t)}function v(){for(var t,n=0,e=arguments.length,r={};n<e;++n){if(!(t=arguments[n]+"")||t in r)throw new Error("illegal type: "+t);r[t]=[]}return new g(r)}function g(t){this._=t}function y(t,n){return t.trim().split(/^|\s+/).map(function(t){var e="",r=t.indexOf(".");if(r>=0&&(e=t.slice(r+1),t=t.slice(0,r)),t&&!n.hasOwnProperty(t))throw new Error("unknown type: "+t);return{type:t,name:e}})}function _(t,n){for(var e,r=0,i=t.length;r<i;++r)if((e=t[r]).name===n)return e.value}function m(t,n,e){for(var r=0,i=t.length;r<i;++r)if(t[r].name===n){t[r]=Xs,t=t.slice(0,r).concat(t.slice(r+1));break}return null!=e&&t.push({name:n,value:e}),t}function x(t){return function(){var n=this.ownerDocument,e=this.namespaceURI;return e===Hs&&n.documentElement.namespaceURI===Hs?n.createElement(t):n.createElementNS(e,t)}}function w(t){return function(){return this.ownerDocument.createElementNS(t.space,t.local)}}function M(){return new k}function k(){this._="@"+(++Ws).toString(36)}function N(t,n,e){return t=T(t,n,e),function(n){var e=n.relatedTarget;e&&(e===this||8&e.compareDocumentPosition(this))||t.call(this,n)}}function T(n,e,r){return function(i){var a=t.event;t.event=i;try{n.call(this,this.__data__,e,r)}finally{t.event=a}}}function A(t){return t.trim().split(/^|\s+/).map(function(t){var n="",e=t.indexOf(".");return e>=0&&(n=t.slice(e+1),t=t.slice(0,e)),{type:t,name:n}})}function S(t){return function(){var n=this.__on;if(n){for(var e,r=0,i=-1,a=n.length;r<a;++r)e=n[r],t.type&&e.type!==t.type||e.name!==t.name?n[++i]=e:this.removeEventListener(e.type,e.listener,e.capture);++i?n.length=i:delete this.__on}}}function E(t,n,e){var r=tl.hasOwnProperty(t.type)?N:T;return function(i,a,o){var u,c=this.__on,f=r(n,a,o);if(c)for(var s=0,l=c.length;s<l;++s)if((u=c[s]).type===t.type&&u.name===t.name)return this.removeEventListener(u.type,u.listener,u.capture),this.addEventListener(u.type,u.listener=f,u.capture=e),void(u.value=n);this.addEventListener(t.type,f,e),u={type:t.type,name:t.name,value:n,listener:f,capture:e},c?c.push(u):this.__on=[u]}}function C(n,e,r,i){var a=t.event;n.sourceEvent=t.event,t.event=n;try{return e.apply(r,i)}finally{t.event=a}}function P(){}function R(){return[]}function z(t,n){this.ownerDocument=t.ownerDocument,this.namespaceURI=t.namespaceURI,this._next=null,this._parent=t,this.__data__=n}function q(t,n,e,r,i,a){for(var o,u=0,c=n.length,f=a.length;u<f;++u)(o=n[u])?(o.__data__=a[u],r[u]=o):e[u]=new z(t,a[u]);for(;u<c;++u)(o=n[u])&&(i[u]=o)}function L(t,n,e,r,i,a,o){var u,c,f,s={},l=n.length,h=a.length,d=new Array(l);for(u=0;u<l;++u)(c=n[u])&&(d[u]=f=pl+o.call(c,c.__data__,u,n),f in s?i[u]=c:s[f]=c);for(u=0;u<h;++u)f=pl+o.call(t,a[u],u,a),(c=s[f])?(r[u]=c,c.__data__=a[u],s[f]=null):e[u]=new z(t,a[u]);for(u=0;u<l;++u)(c=n[u])&&s[d[u]]===c&&(i[u]=c)}function O(t,n){return t<n?-1:t>n?1:t>=n?0:NaN}function D(t){return function(){this.removeAttribute(t)}}function U(t){return function(){this.removeAttributeNS(t.space,t.local)}}function Y(t,n){return function(){this.setAttribute(t,n)}}function I(t,n){return function(){this.setAttributeNS(t.space,t.local,n)}}function B(t,n){return function(){var e=n.apply(this,arguments);null==e?this.removeAttribute(t):this.setAttribute(t,e)}}function F(t,n){return function(){var e=n.apply(this,arguments);null==e?this.removeAttributeNS(t.space,t.local):this.setAttributeNS(t.space,t.local,e)}}function j(t){return function(){this.style.removeProperty(t)}}function X(t,n,e){return function(){this.style.setProperty(t,n,e)}}function H(t,n,e){return function(){var r=n.apply(this,arguments);null==r?this.style.removeProperty(t):this.style.setProperty(t,r,e)}}function G(t,n){return t.style.getPropertyValue(n)||Al(t).getComputedStyle(t,null).getPropertyValue(n)}function $(t){return function(){delete this[t]}}function V(t,n){return function(){this[t]=n}}function W(t,n){return function(){var e=n.apply(this,arguments);null==e?delete this[t]:this[t]=e}}function Z(t){return t.trim().split(/^|\s+/)}function J(t){return t.classList||new Q(t)}function Q(t){this._node=t,this._names=Z(t.getAttribute("class")||"")}function K(t,n){for(var e=J(t),r=-1,i=n.length;++r<i;)e.add(n[r])}function tt(t,n){for(var e=J(t),r=-1,i=n.length;++r<i;)e.remove(n[r])}function nt(t){return function(){K(this,t)}}function et(t){return function(){tt(this,t)}}function rt(t,n){return function(){(n.apply(this,arguments)?K:tt)(this,t)}}function it(){this.textContent=""}function at(t){return function(){this.textContent=t}}function ot(t){return function(){var n=t.apply(this,arguments);this.textContent=null==n?"":n}}function ut(){this.innerHTML=""}function ct(t){return function(){this.innerHTML=t}}function ft(t){return function(){var n=t.apply(this,arguments);this.innerHTML=null==n?"":n}}function st(){this.nextSibling&&this.parentNode.appendChild(this)}function lt(){this.previousSibling&&this.parentNode.insertBefore(this,this.parentNode.firstChild)}function ht(){return null}function dt(){var t=this.parentNode;t&&t.removeChild(this)}function pt(t,n,e){var r=Al(t),i=r.CustomEvent;"function"==typeof i?i=new i(n,e):(i=r.document.createEvent("Event"),e?(i.initEvent(n,e.bubbles,e.cancelable),i.detail=e.detail):i.initEvent(n,!1,!1)),t.dispatchEvent(i)}function bt(t,n){return function(){return pt(this,t,n)}}function vt(t,n){return function(){return pt(this,t,n.apply(this,arguments))}}function gt(t,n){this._groups=t,this._parents=n}function yt(){return new gt([[document.documentElement]],Il)}function _t(){t.event.stopImmediatePropagation()}function mt(t,n){var e=t.document.documentElement,r=Bl(t).on("dragstart.drag",null);n&&(r.on("click.drag",Hl,!0),setTimeout(function(){r.on("click.drag",null)},0)),"onselectstart"in e?r.on("selectstart.drag",null):(e.style.MozUserSelect=e.__noselect,delete e.__noselect)}function xt(t,n,e,r,i,a,o,u,c,f){this.target=t,this.type=n,this.subject=e,this.identifier=r,this.active=i,this.x=a,this.y=o,this.dx=u,this.dy=c,this._=f}function wt(){return!t.event.button}function Mt(){return this.parentNode}function kt(n){return null==n?{x:t.event.x,y:t.event.y}:n}function Nt(){return"ontouchstart"in this}function Tt(t,n){var e=Object.create(t.prototype);for(var r in n)e[r]=n[r];return e}function At(){}function St(t){var n;return t=(t+"").trim().toLowerCase(),(n=nh.exec(t))?(n=parseInt(n[1],16),new zt(n>>8&15|n>>4&240,n>>4&15|240&n,(15&n)<<4|15&n,1)):(n=eh.exec(t))?Et(parseInt(n[1],16)):(n=rh.exec(t))?new zt(n[1],n[2],n[3],1):(n=ih.exec(t))?new zt(255*n[1]/100,255*n[2]/100,255*n[3]/100,1):(n=ah.exec(t))?Ct(n[1],n[2],n[3],n[4]):(n=oh.exec(t))?Ct(255*n[1]/100,255*n[2]/100,255*n[3]/100,n[4]):(n=uh.exec(t))?qt(n[1],n[2]/100,n[3]/100,1):(n=ch.exec(t))?qt(n[1],n[2]/100,n[3]/100,n[4]):fh.hasOwnProperty(t)?Et(fh[t]):"transparent"===t?new zt(NaN,NaN,NaN,0):null}function Et(t){return new zt(t>>16&255,t>>8&255,255&t,1)}function Ct(t,n,e,r){return r<=0&&(t=n=e=NaN),new zt(t,n,e,r)}function Pt(t){return t instanceof At||(t=St(t)),t?(t=t.rgb(),new zt(t.r,t.g,t.b,t.opacity)):new zt}function Rt(t,n,e,r){return 1===arguments.length?Pt(t):new zt(t,n,e,null==r?1:r)}function zt(t,n,e,r){this.r=+t,this.g=+n,this.b=+e,this.opacity=+r}function qt(t,n,e,r){return r<=0?t=n=e=NaN:e<=0||e>=1?t=n=NaN:n<=0&&(t=NaN),new Dt(t,n,e,r)}function Lt(t){if(t instanceof Dt)return new Dt(t.h,t.s,t.l,t.opacity);if(t instanceof At||(t=St(t)),!t)return new Dt;if(t instanceof Dt)return t;t=t.rgb();var n=t.r/255,e=t.g/255,r=t.b/255,i=Math.min(n,e,r),a=Math.max(n,e,r),o=NaN,u=a-i,c=(a+i)/2;return u?(o=n===a?(e-r)/u+6*(e<r):e===a?(r-n)/u+2:(n-e)/u+4,u/=c<.5?a+i:2-a-i,o*=60):u=c>0&&c<1?0:o,new Dt(o,u,c,t.opacity)}function Ot(t,n,e,r){return 1===arguments.length?Lt(t):new Dt(t,n,e,null==r?1:r)}function Dt(t,n,e,r){this.h=+t,this.s=+n,this.l=+e,this.opacity=+r}function Ut(t,n,e){return 255*(t<60?n+(e-n)*t/60:t<180?e:t<240?n+(e-n)*(240-t)/60:n)}function Yt(t){if(t instanceof Bt)return new Bt(t.l,t.a,t.b,t.opacity);if(t instanceof Vt){var n=t.h*sh;return new Bt(t.l,Math.cos(n)*t.c,Math.sin(n)*t.c,t.opacity)}t instanceof zt||(t=Pt(t));var e=Ht(t.r),r=Ht(t.g),i=Ht(t.b),a=Ft((.4124564*e+.3575761*r+.1804375*i)/dh),o=Ft((.2126729*e+.7151522*r+.072175*i)/ph),u=Ft((.0193339*e+.119192*r+.9503041*i)/bh);return new Bt(116*o-16,500*(a-o),200*(o-u),t.opacity)}function It(t,n,e,r){return 1===arguments.length?Yt(t):new Bt(t,n,e,null==r?1:r)}function Bt(t,n,e,r){this.l=+t,this.a=+n,this.b=+e,this.opacity=+r}function Ft(t){return t>_h?Math.pow(t,1/3):t/yh+vh}function jt(t){return t>gh?t*t*t:yh*(t-vh)}function Xt(t){return 255*(t<=.0031308?12.92*t:1.055*Math.pow(t,1/2.4)-.055)}function Ht(t){return(t/=255)<=.04045?t/12.92:Math.pow((t+.055)/1.055,2.4)}function Gt(t){if(t instanceof Vt)return new Vt(t.h,t.c,t.l,t.opacity);t instanceof Bt||(t=Yt(t));var n=Math.atan2(t.b,t.a)*lh;return new Vt(n<0?n+360:n,Math.sqrt(t.a*t.a+t.b*t.b),t.l,t.opacity)}function $t(t,n,e,r){return 1===arguments.length?Gt(t):new Vt(t,n,e,null==r?1:r)}function Vt(t,n,e,r){this.h=+t,this.c=+n,this.l=+e,this.opacity=+r}function Wt(t){if(t instanceof Jt)return new Jt(t.h,t.s,t.l,t.opacity);t instanceof zt||(t=Pt(t));var n=t.r/255,e=t.g/255,r=t.b/255,i=(Ah*r+Nh*n-Th*e)/(Ah+Nh-Th),a=r-i,o=(kh*(e-i)-wh*a)/Mh,u=Math.sqrt(o*o+a*a)/(kh*i*(1-i)),c=u?Math.atan2(o,a)*lh-120:NaN;return new Jt(c<0?c+360:c,u,i,t.opacity)}function Zt(t,n,e,r){return 1===arguments.length?Wt(t):new Jt(t,n,e,null==r?1:r)}function Jt(t,n,e,r){this.h=+t,this.s=+n,this.l=+e,this.opacity=+r}function Qt(t,n,e,r,i){var a=t*t,o=a*t;return((1-3*t+3*a-o)*n+(4-6*a+3*o)*e+(1+3*t+3*a-3*o)*r+o*i)/6}function Kt(t,n){return function(e){return t+e*n}}function tn(t,n,e){return t=Math.pow(t,e),n=Math.pow(n,e)-t,e=1/e,function(r){return Math.pow(t+r*n,e)}}function nn(t,n){var e=n-t;return e?Kt(t,e>180||e<-180?e-360*Math.round(e/360):e):Oh(isNaN(t)?n:t)}function en(t){return 1===(t=+t)?rn:function(n,e){return e-n?tn(n,e,t):Oh(isNaN(n)?e:n)}}function rn(t,n){var e=n-t;return e?Kt(t,e):Oh(isNaN(t)?n:t)}function an(t){return function(n){var e,r,i=n.length,a=new Array(i),o=new Array(i),u=new Array(i);for(e=0;e<i;++e)r=Rt(n[e]),a[e]=r.r||0,o[e]=r.g||0,u[e]=r.b||0;return a=t(a),o=t(o),u=t(u),r.opacity=1,function(t){return r.r=a(t),r.g=o(t),r.b=u(t),r+""}}}function on(t){return function(){return t}}function un(t){return function(n){return t(n)+""}}function cn(t){return"none"===t?Zh:(Sh||(Sh=document.createElement("DIV"),Eh=document.documentElement,Ch=document.defaultView),Sh.style.transform=t,t=Ch.getComputedStyle(Eh.appendChild(Sh),null).getPropertyValue("transform"),Eh.removeChild(Sh),t=t.slice(7,-1).split(","),Jh(+t[0],+t[1],+t[2],+t[3],+t[4],+t[5]))}function fn(t){return null==t?Zh:(Ph||(Ph=document.createElementNS("http://www.w3.org/2000/svg","g")),Ph.setAttribute("transform",t),(t=Ph.transform.baseVal.consolidate())?(t=t.matrix,Jh(t.a,t.b,t.c,t.d,t.e,t.f)):Zh)}function sn(t,n,e,r){function i(t){return t.length?t.pop()+" ":""}function a(t,r,i,a,o,u){if(t!==i||r!==a){var c=o.push("translate(",null,n,null,e);u.push({i:c-4,x:Fh(t,i)},{i:c-2,x:Fh(r,a)})}else(i||a)&&o.push("translate("+i+n+a+e)}function o(t,n,e,a){t!==n?(t-n>180?n+=360:n-t>180&&(t+=360),a.push({i:e.push(i(e)+"rotate(",null,r)-2,x:Fh(t,n)})):n&&e.push(i(e)+"rotate("+n+r)}function u(t,n,e,a){t!==n?a.push({i:e.push(i(e)+"skewX(",null,r)-2,x:Fh(t,n)}):n&&e.push(i(e)+"skewX("+n+r)}function c(t,n,e,r,a,o){if(t!==e||n!==r){var u=a.push(i(a)+"scale(",null,",",null,")");o.push({i:u-4,x:Fh(t,e)},{i:u-2,x:Fh(n,r)})}else 1===e&&1===r||a.push(i(a)+"scale("+e+","+r+")")}return function(n,e){var r=[],i=[];return n=t(n),e=t(e),a(n.translateX,n.translateY,e.translateX,e.translateY,r,i),o(n.rotate,e.rotate,r,i),u(n.skewX,e.skewX,r,i),c(n.scaleX,n.scaleY,e.scaleX,e.scaleY,r,i),n=e=null,function(t){for(var n,e=-1,a=i.length;++e<a;)r[(n=i[e]).i]=n.x(t);return r.join("")}}}function ln(t){return((t=Math.exp(t))+1/t)/2}function hn(t){return((t=Math.exp(t))-1/t)/2}function dn(t){return((t=Math.exp(2*t))-1)/(t+1)}function pn(t){return function(n,e){var r=t((n=Ot(n)).h,(e=Ot(e)).h),i=rn(n.s,e.s),a=rn(n.l,e.l),o=rn(n.opacity,e.opacity);return function(t){return n.h=r(t),n.s=i(t),n.l=a(t),n.opacity=o(t),n+""}}}function bn(t,n){var e=rn((t=It(t)).l,(n=It(n)).l),r=rn(t.a,n.a),i=rn(t.b,n.b),a=rn(t.opacity,n.opacity);return function(n){return t.l=e(n),t.a=r(n),t.b=i(n),t.opacity=a(n),t+""}}function vn(t){return function(n,e){var r=t((n=$t(n)).h,(e=$t(e)).h),i=rn(n.c,e.c),a=rn(n.l,e.l),o=rn(n.opacity,e.opacity);return function(t){return n.h=r(t),n.c=i(t),n.l=a(t),n.opacity=o(t),n+""}}}function gn(t){return function n(e){function r(n,r){var i=t((n=Zt(n)).h,(r=Zt(r)).h),a=rn(n.s,r.s),o=rn(n.l,r.l),u=rn(n.opacity,r.opacity);return function(t){return n.h=i(t),n.s=a(t),n.l=o(Math.pow(t,e)),n.opacity=u(t),n+""}}return e=+e,r.gamma=n,r}(1)}function yn(){return gd||(md(_n),gd=_d.now()+yd)}function _n(){gd=0}function mn(){this._call=this._time=this._next=null}function xn(t,n,e){var r=new mn;return r.restart(t,n,e),r}function wn(){yn(),++hd;for(var t,n=Rh;n;)(t=gd-n._time)>=0&&n._call.call(null,t),n=n._next;--hd}function Mn(){gd=(vd=_d.now())+yd,hd=dd=0;try{wn()}finally{hd=0,Nn(),gd=0}}function kn(){var t=_d.now(),n=t-vd;n>bd&&(yd-=n,vd=t)}function Nn(){for(var t,n,e=Rh,r=1/0;e;)e._call?(r>e._time&&(r=e._time),t=e,e=e._next):(n=e._next,e._next=null,e=t?t._next=n:Rh=n);zh=t,Tn(r)}function Tn(t){if(!hd){dd&&(dd=clearTimeout(dd));var n=t-gd;n>24?(t<1/0&&(dd=setTimeout(Mn,n)),pd&&(pd=clearInterval(pd))):(pd||(vd=gd,pd=setInterval(kn,bd)),hd=1,md(Mn))}}function An(t,n){var e=t.__transition;if(!e||!(e=e[n])||e.state>Nd)throw new Error("too late");return e}function Sn(t,n){var e=t.__transition;if(!e||!(e=e[n])||e.state>Ad)throw new Error("too late");return e}function En(t,n){var e=t.__transition;if(!e||!(e=e[n]))throw new Error("too late");return e}function Cn(t,n,e){function r(t){e.state=Td,e.timer.restart(i,e.delay,e.time),e.delay<=t&&i(t-e.delay)}function i(r){var f,s,l,h;if(e.state!==Td)return o();for(f in c)if(h=c[f],h.name===e.name){if(h.state===Sd)return xd(i);h.state===Ed?(h.state=Pd,h.timer.stop(),h.on.call("interrupt",t,t.__data__,h.index,h.group),delete c[f]):+f<n&&(h.state=Pd,h.timer.stop(),delete c[f])}if(xd(function(){e.state===Sd&&(e.state=Ed,e.timer.restart(a,e.delay,e.time),a(r))}),e.state=Ad,e.on.call("start",t,t.__data__,e.index,e.group),e.state===Ad){for(e.state=Sd,u=new Array(l=e.tween.length),f=0,s=-1;f<l;++f)(h=e.tween[f].value.call(t,t.__data__,e.index,e.group))&&(u[++s]=h);u.length=s+1}}function a(n){for(var r=n<e.duration?e.ease.call(null,n/e.duration):(e.timer.restart(o),e.state=Cd,1),i=-1,a=u.length;++i<a;)u[i].call(null,r);e.state===Cd&&(e.on.call("end",t,t.__data__,e.index,e.group),o())}function o(){e.state=Pd,e.timer.stop(),delete c[n];for(var r in c)return;delete t.__transition}var u,c=t.__transition;c[n]=e,e.timer=xn(r,0,e.time)}function Pn(t,n){var e,r;return function(){var i=Sn(this,t),a=i.tween;if(a!==e){r=e=a;for(var o=0,u=r.length;o<u;++o)if(r[o].name===n){r=r.slice(),r.splice(o,1);break}}i.tween=r}}function Rn(t,n,e){var r,i;if("function"!=typeof e)throw new Error;return function(){var a=Sn(this,t),o=a.tween;if(o!==r){i=(r=o).slice();for(var u={name:n,value:e},c=0,f=i.length;c<f;++c)if(i[c].name===n){i[c]=u;break}c===f&&i.push(u)}a.tween=i}}function zn(t,n,e){var r=t._id;return t.each(function(){var t=Sn(this,r);(t.value||(t.value={}))[n]=e.apply(this,arguments)}),function(t){return En(t,r).value[n]}}function qn(t){return function(){this.removeAttribute(t)}}function Ln(t){return function(){this.removeAttributeNS(t.space,t.local)}}function On(t,n,e){var r,i;return function(){var a=this.getAttribute(t);return a===e?null:a===r?i:i=n(r=a,e)}}function Dn(t,n,e){var r,i;return function(){var a=this.getAttributeNS(t.space,t.local);return a===e?null:a===r?i:i=n(r=a,e)}}function Un(t,n,e){var r,i,a;return function(){var o,u=e(this);return null==u?void this.removeAttribute(t):(o=this.getAttribute(t),o===u?null:o===r&&u===i?a:a=n(r=o,i=u))}}function Yn(t,n,e){var r,i,a;return function(){var o,u=e(this);return null==u?void this.removeAttributeNS(t.space,t.local):(o=this.getAttributeNS(t.space,t.local),o===u?null:o===r&&u===i?a:a=n(r=o,i=u))}}function In(t,n){function e(){var e=this,r=n.apply(e,arguments);return r&&function(n){e.setAttributeNS(t.space,t.local,r(n))}}return e._value=n,e}function Bn(t,n){function e(){var e=this,r=n.apply(e,arguments);return r&&function(n){e.setAttribute(t,r(n))}}return e._value=n,e}function Fn(t,n){return function(){An(this,t).delay=+n.apply(this,arguments)}}function jn(t,n){return n=+n,function(){An(this,t).delay=n}}function Xn(t,n){return function(){Sn(this,t).duration=+n.apply(this,arguments)}}function Hn(t,n){return n=+n,function(){Sn(this,t).duration=n}}function Gn(t,n){if("function"!=typeof n)throw new Error;return function(){Sn(this,t).ease=n}}function $n(t){return(t+"").trim().split(/^|\s+/).every(function(t){var n=t.indexOf(".");return n>=0&&(t=t.slice(0,n)),!t||"start"===t})}function Vn(t,n,e){var r,i,a=$n(n)?An:Sn;return function(){var o=a(this,t),u=o.on;u!==r&&(i=(r=u).copy()).on(n,e),o.on=i}}function Wn(t){return function(){var n=this.parentNode;for(var e in this.__transition)if(+e!==t)return;n&&n.removeChild(this)}}function Zn(t,n){var e,r,i;return function(){var a=G(this,t),o=(this.style.removeProperty(t),G(this,t));return a===o?null:a===e&&o===r?i:i=n(e=a,r=o)}}function Jn(t){return function(){this.style.removeProperty(t)}}function Qn(t,n,e){var r,i;return function(){var a=G(this,t);return a===e?null:a===r?i:i=n(r=a,e)}}function Kn(t,n,e){var r,i,a;return function(){var o=G(this,t),u=e(this);return null==u&&(this.style.removeProperty(t),u=G(this,t)),o===u?null:o===r&&u===i?a:a=n(r=o,i=u)}}function te(t,n,e){function r(){var r=this,i=n.apply(r,arguments);return i&&function(n){r.style.setProperty(t,i(n),e)}}return r._value=n,r}function ne(t){return function(){this.textContent=t}}function ee(t){return function(){var n=t(this);this.textContent=null==n?"":n}}function re(t,n,e,r){this._groups=t,this._parents=n,this._name=e,this._id=r}function ie(t){return yt().transition(t)}function ae(){return++tp}function oe(t){return+t}function ue(t){return t*t}function ce(t){return t*(2-t)}function fe(t){return((t*=2)<=1?t*t:--t*(2-t)+1)/2}function se(t){return t*t*t}function le(t){return--t*t*t+1}function he(t){return((t*=2)<=1?t*t*t:(t-=2)*t*t+2)/2}function de(t){return 1-Math.cos(t*up)}function pe(t){return Math.sin(t*up)}function be(t){return(1-Math.cos(op*t))/2}function ve(t){return Math.pow(2,10*t-10)}function ge(t){return 1-Math.pow(2,-10*t)}function ye(t){return((t*=2)<=1?Math.pow(2,10*t-10):2-Math.pow(2,10-10*t))/2}function _e(t){return 1-Math.sqrt(1-t*t)}function me(t){return Math.sqrt(1- --t*t)}function xe(t){return((t*=2)<=1?1-Math.sqrt(1-t*t):Math.sqrt(1-(t-=2)*t)+1)/2}function we(t){return 1-Me(1-t)}function Me(t){return(t=+t)<cp?gp*t*t:t<sp?gp*(t-=fp)*t+lp:t<dp?gp*(t-=hp)*t+pp:gp*(t-=bp)*t+vp}function ke(t){return((t*=2)<=1?1-Me(1-t):Me(t-1)+1)/2}function Ne(t,n){for(var e;!(e=t.__transition)||!(e=e[n]);)if(!(t=t.parentNode))return Sp.time=yn(),Sp;return e}function Te(){t.event.stopImmediatePropagation()}function Ae(t){return{type:t}}function Se(){return!t.event.button}function Ee(){var t=this.ownerSVGElement||this;return[[0,0],[t.width.baseVal.value,t.height.baseVal.value]]}function Ce(t){for(;!t.__brush;)if(!(t=t.parentNode))return;return t.__brush}function Pe(t){return t[0][0]===t[1][0]||t[0][1]===t[1][1]}function Re(t){var n=t.__brush;return n?n.dim.output(n.selection):null}function ze(){return Le(Yp)}function qe(){return Le(Ip)}function Le(n){function e(t){var e=t.property("__brush",u).selectAll(".overlay").data([Ae("overlay")]);e.enter().append("rect").attr("class","overlay").attr("pointer-events","all").attr("cursor",Fp.overlay).merge(e).each(function(){var t=Ce(this).extent;Bl(this).attr("x",t[0][0]).attr("y",t[0][1]).attr("width",t[1][0]-t[0][0]).attr("height",t[1][1]-t[0][1])}),t.selectAll(".selection").data([Ae("selection")]).enter().append("rect").attr("class","selection").attr("cursor",Fp.selection).attr("fill","#777").attr("fill-opacity",.3).attr("stroke","#fff").attr("shape-rendering","crispEdges");var i=t.selectAll(".handle").data(n.handles,function(t){return t.type});i.exit().remove(),i.enter().append("rect").attr("class",function(t){return"handle handle--"+t.type}).attr("cursor",function(t){return Fp[t.type]}),t.each(r).attr("fill","none").attr("pointer-events","all").style("-webkit-tap-highlight-color","rgba(0,0,0,0)").on("mousedown.brush touchstart.brush",o)}function r(){var t=Bl(this),n=Ce(this).selection;n?(t.selectAll(".selection").style("display",null).attr("x",n[0][0]).attr("y",n[0][1]).attr("width",n[1][0]-n[0][0]).attr("height",n[1][1]-n[0][1]),t.selectAll(".handle").style("display",null).attr("x",function(t){return"e"===t.type[t.type.length-1]?n[1][0]-h/2:n[0][0]-h/2}).attr("y",function(t){return"s"===t.type[0]?n[1][1]-h/2:n[0][1]-h/2}).attr("width",function(t){return"n"===t.type||"s"===t.type?n[1][0]-n[0][0]+h:h}).attr("height",function(t){return"e"===t.type||"w"===t.type?n[1][1]-n[0][1]+h:h})):t.selectAll(".selection,.handle").style("display","none").attr("x",null).attr("y",null).attr("width",null).attr("height",null)}function i(t,n){return t.__brush.emitter||new a(t,n)}function a(t,n){this.that=t,this.args=n,this.state=t.__brush,this.active=0}function o(){function e(){var t=al(k);!O||w||M||(Math.abs(t[0]-U[0])>Math.abs(t[1]-U[1])?M=!0:w=!0),U=t,x=!0,qp(),a()}function a(){var t;switch(_=U[0]-D[0],m=U[1]-D[1],T){case Op:case Lp:A&&(_=Math.max(R-l,Math.min(q-b,_)),h=l+_,v=b+_),S&&(m=Math.max(z-d,Math.min(L-g,m)),p=d+m,y=g+m);break;case Dp:A<0?(_=Math.max(R-l,Math.min(q-l,_)),h=l+_,v=b):A>0&&(_=Math.max(R-b,Math.min(q-b,_)),h=l,v=b+_),S<0?(m=Math.max(z-d,Math.min(L-d,m)),p=d+m,y=g):S>0&&(m=Math.max(z-g,Math.min(L-g,m)),p=d,y=g+m);break;case Up:A&&(h=Math.max(R,Math.min(q,l-_*A)),v=Math.max(R,Math.min(q,b+_*A))),S&&(p=Math.max(z,Math.min(L,d-m*S)),y=Math.max(z,Math.min(L,g+m*S)))}v<h&&(A*=-1,t=l,l=b,b=t,t=h,h=v,v=t,N in jp&&B.attr("cursor",Fp[N=jp[N]])),y<p&&(S*=-1,t=d,d=g,g=t,t=p,p=y,y=t,N in Xp&&B.attr("cursor",Fp[N=Xp[N]])),E.selection&&(P=E.selection),w&&(h=P[0][0],v=P[1][0]),M&&(p=P[0][1],y=P[1][1]),P[0][0]===h&&P[0][1]===p&&P[1][0]===v&&P[1][1]===y||(E.selection=[[h,p],[v,y]],r.call(k),Y.brush())}function o(){if(Te(),t.event.touches){if(t.event.touches.length)return;c&&clearTimeout(c),c=setTimeout(function(){c=null},500),I.on("touchmove.brush touchend.brush touchcancel.brush",null)}else mt(t.event.view,x),F.on("keydown.brush keyup.brush mousemove.brush mouseup.brush",null);I.attr("pointer-events","all"),B.attr("cursor",Fp.overlay),E.selection&&(P=E.selection),Pe(P)&&(E.selection=null,r.call(k)),Y.end()}function u(){switch(t.event.keyCode){case 16:O=A&&S;break;case 18:T===Dp&&(A&&(b=v-_*A,l=h+_*A),S&&(g=y-m*S,d=p+m*S),T=Up,a());break;case 32:T!==Dp&&T!==Up||(A<0?b=v-_:A>0&&(l=h-_),S<0?g=y-m:S>0&&(d=p-m),T=Op,B.attr("cursor",Fp.selection),a());break;default:return}qp()}function f(){switch(t.event.keyCode){case 16:O&&(w=M=O=!1,a());break;case 18:T===Up&&(A<0?b=v:A>0&&(l=h),S<0?g=y:S>0&&(d=p),T=Dp,a());break;case 32:T===Op&&(t.event.altKey?(A&&(b=v-_*A,l=h+_*A),S&&(g=y-m*S,d=p+m*S),T=Up):(A<0?b=v:A>0&&(l=h),S<0?g=y:S>0&&(d=p),T=Dp),B.attr("cursor",Fp[N]),a());break;default:return}qp()}if(t.event.touches){if(t.event.changedTouches.length<t.event.touches.length)return qp()}else if(c)return;if(s.apply(this,arguments)){var l,h,d,p,b,v,g,y,_,m,x,w,M,k=this,N=t.event.target.__data__.type,T="selection"===(t.event.metaKey?N="overlay":N)?Lp:t.event.altKey?Up:Dp,A=n===Ip?null:Hp[N],S=n===Yp?null:Gp[N],E=Ce(k),C=E.extent,P=E.selection,R=C[0][0],z=C[0][1],q=C[1][0],L=C[1][1],O=A&&S&&t.event.shiftKey,D=al(k),U=D,Y=i(k,arguments).beforestart();"overlay"===N?E.selection=P=[[l=n===Ip?R:D[0],d=n===Yp?z:D[1]],[b=n===Ip?q:l,g=n===Yp?L:d]]:(l=P[0][0],d=P[0][1],b=P[1][0],g=P[1][1]),h=l,p=d,v=b,y=g;var I=Bl(k).attr("pointer-events","none"),B=I.selectAll(".overlay").attr("cursor",Fp[N]);if(t.event.touches)I.on("touchmove.brush",e,!0).on("touchend.brush touchcancel.brush",o,!0);else{var F=Bl(t.event.view).on("keydown.brush",u,!0).on("keyup.brush",f,!0).on("mousemove.brush",e,!0).on("mouseup.brush",o,!0);Gl(t.event.view)}Te(),zd(k),r.call(k),Y.start()}}function u(){var t=this.__brush||{selection:null};return t.extent=f.apply(this,arguments),t.dim=n,t}var c,f=Ee,s=Se,l=v(e,"start","brush","end"),h=6;return e.move=function(t,e){t.selection?t.on("start.brush",function(){i(this,arguments).beforestart().start()}).on("interrupt.brush end.brush",function(){i(this,arguments).end()}).tween("brush",function(){function t(t){o.selection=1===t&&Pe(f)?null:s(t),r.call(a),u.brush()}var a=this,o=a.__brush,u=i(a,arguments),c=o.selection,f=n.input("function"==typeof e?e.apply(this,arguments):e,o.extent),s=$h(c,f);return c&&f?t:t(1)}):t.each(function(){var t=this,a=arguments,o=t.__brush,u=n.input("function"==typeof e?e.apply(t,a):e,o.extent),c=i(t,a).beforestart();zd(t),o.selection=null==u||Pe(u)?null:u,r.call(t),c.start().brush().end()})},a.prototype={beforestart:function(){return 1===++this.active&&(this.state.emitter=this,this.starting=!0),this},start:function(){return this.starting&&(this.starting=!1,this.emit("start")),this},brush:function(){return this.emit("brush"),this},end:function(){return 0===--this.active&&(delete this.state.emitter,this.emit("end")),this},emit:function(t){C(new zp(e,t,n.output(this.state.selection)),l.apply,l,[t,this.that,this.args])}},e.extent=function(t){return arguments.length?(f="function"==typeof t?t:Rp([[+t[0][0],+t[0][1]],[+t[1][0],+t[1][1]]]),e):f},e.filter=function(t){return arguments.length?(s="function"==typeof t?t:Rp(!!t),e):s},e.handleSize=function(t){return arguments.length?(h=+t,e):h},e.on=function(){var t=l.on.apply(l,arguments);return t===l?e:t},e}function Oe(t){return function(n,e){return t(n.source.value+n.target.value,e.source.value+e.target.value)}}function De(){this._x0=this._y0=this._x1=this._y1=null,this._=""}function Ue(){return new De}function Ye(t){return t.source}function Ie(t){return t.target}function Be(t){return t.radius}function Fe(t){return t.startAngle}function je(t){return t.endAngle}function Xe(){}function He(t,n){var e=new Xe;if(t instanceof Xe)t.each(function(t,n){e.set(n,t)});else if(Array.isArray(t)){var r,i=-1,a=t.length;if(null==n)for(;++i<a;)e.set(i,t[i]);else for(;++i<a;)e.set(n(r=t[i],i,t),r)}else if(t)for(var o in t)e.set(o,t[o]);return e}function Ge(){return{}}function $e(t,n,e){t[n]=e}function Ve(){return He()}function We(t,n,e){t.set(n,e)}function Ze(){}function Je(t,n){var e=new Ze;if(t instanceof Ze)t.each(function(t){e.add(t)});else if(t){var r=-1,i=t.length;if(null==n)for(;++r<i;)e.add(t[r]);else for(;++r<i;)e.add(n(t[r],r,t))}return e}function Qe(t){return new Function("d","return {"+t.map(function(t,n){return JSON.stringify(t)+": d["+n+"]"}).join(",")+"}")}function Ke(t,n){var e=Qe(t);return function(r,i){return n(e(r),i,t)}}function tr(t){var n=Object.create(null),e=[];return t.forEach(function(t){for(var r in t)r in n||e.push(n[r]=r)}),e}function nr(t,n,e,r){if(isNaN(n)||isNaN(e))return t;var i,a,o,u,c,f,s,l,h,d=t._root,p={data:r},b=t._x0,v=t._y0,g=t._x1,y=t._y1;if(!d)return t._root=p,t;for(;d.length;)if((f=n>=(a=(b+g)/2))?b=a:g=a,(s=e>=(o=(v+y)/2))?v=o:y=o,i=d,!(d=d[l=s<<1|f]))return i[l]=p,t;if(u=+t._x.call(null,d.data),c=+t._y.call(null,d.data),n===u&&e===c)return p.next=d,i?i[l]=p:t._root=p,t;do i=i?i[l]=new Array(4):t._root=new Array(4),(f=n>=(a=(b+g)/2))?b=a:g=a,(s=e>=(o=(v+y)/2))?v=o:y=o;while((l=s<<1|f)===(h=(c>=o)<<1|u>=a));return i[h]=d,i[l]=p,t}function er(t){var n,e,r,i,a=t.length,o=new Array(a),u=new Array(a),c=1/0,f=1/0,s=-(1/0),l=-(1/0);for(e=0;e<a;++e)isNaN(r=+this._x.call(null,n=t[e]))||isNaN(i=+this._y.call(null,n))||(o[e]=r,u[e]=i,r<c&&(c=r),r>s&&(s=r),i<f&&(f=i),i>l&&(l=i));for(s<c&&(c=this._x0,s=this._x1),l<f&&(f=this._y0,l=this._y1),this.cover(c,f).cover(s,l),e=0;e<a;++e)nr(this,o[e],u[e],t[e]);return this}function rr(t){for(var n=0,e=t.length;n<e;++n)this.remove(t[n]);return this}function ir(t){return t[0]}function ar(t){return t[1]}function or(t,n,e){var r=new ur(null==n?ir:n,null==e?ar:e,NaN,NaN,NaN,NaN);
return null==t?r:r.addAll(t)}function ur(t,n,e,r,i,a){this._x=t,this._y=n,this._x0=e,this._y0=r,this._x1=i,this._y1=a,this._root=void 0}function cr(t){for(var n={data:t.data},e=n;t=t.next;)e=e.next={data:t.data};return n}function fr(t){return t.x+t.vx}function sr(t){return t.y+t.vy}function lr(t){return t.index}function hr(t,n){var e=t.get(n);if(!e)throw new Error("missing: "+n);return e}function dr(t){return t.x}function pr(t){return t.y}function br(t){return new vr(t)}function vr(t){if(!(n=av.exec(t)))throw new Error("invalid format: "+t);var n,e=n[1]||" ",r=n[2]||">",i=n[3]||"-",a=n[4]||"",o=!!n[5],u=n[6]&&+n[6],c=!!n[7],f=n[8]&&+n[8].slice(1),s=n[9]||"";"n"===s?(c=!0,s="g"):iv[s]||(s=""),(o||"0"===e&&"="===r)&&(o=!0,e="0",r="="),this.fill=e,this.align=r,this.sign=i,this.symbol=a,this.zero=o,this.width=u,this.comma=c,this.precision=f,this.type=s}function gr(n){return ov=fv(n),t.format=ov.format,t.formatPrefix=ov.formatPrefix,ov}function yr(){this.reset()}function _r(t,n,e){var r=t.s=n+e,i=r-n,a=r-i;t.t=n-a+(e-i)}function mr(t){return t>1?0:t<-1?Vv:Math.acos(t)}function xr(t){return t>1?Wv:t<-1?-Wv:Math.asin(t)}function wr(t){return(t=cg(t/2))*t}function Mr(){}function kr(t,n){t&&dg.hasOwnProperty(t.type)&&dg[t.type](t,n)}function Nr(t,n,e){var r,i=-1,a=t.length-e;for(n.lineStart();++i<a;)r=t[i],n.point(r[0],r[1],r[2]);n.lineEnd()}function Tr(t,n){var e=-1,r=t.length;for(n.polygonStart();++e<r;)Nr(t[e],n,1);n.polygonEnd()}function Ar(){gg.point=Er}function Sr(){Cr(pv,bv)}function Er(t,n){gg.point=Cr,pv=t,bv=n,t*=Kv,n*=Kv,vv=t,gv=rg(n=n/2+Zv),yv=cg(n)}function Cr(t,n){t*=Kv,n*=Kv,n=n/2+Zv;var e=t-vv,r=e>=0?1:-1,i=r*e,a=rg(n),o=cg(n),u=yv*o,c=gv*a+u*rg(i),f=u*r*cg(i);bg.add(eg(f,c)),vv=t,gv=a,yv=o}function Pr(t){return[eg(t[1],t[0]),xr(t[2])]}function Rr(t){var n=t[0],e=t[1],r=rg(e);return[r*rg(n),r*cg(n),cg(e)]}function zr(t,n){return t[0]*n[0]+t[1]*n[1]+t[2]*n[2]}function qr(t,n){return[t[1]*n[2]-t[2]*n[1],t[2]*n[0]-t[0]*n[2],t[0]*n[1]-t[1]*n[0]]}function Lr(t,n){t[0]+=n[0],t[1]+=n[1],t[2]+=n[2]}function Or(t,n){return[t[0]*n,t[1]*n,t[2]*n]}function Dr(t){var n=sg(t[0]*t[0]+t[1]*t[1]+t[2]*t[2]);t[0]/=n,t[1]/=n,t[2]/=n}function Ur(t,n){Av.push(Sv=[_v=t,xv=t]),n<mv&&(mv=n),n>wv&&(wv=n)}function Yr(t,n){var e=Rr([t*Kv,n*Kv]);if(Tv){var r=qr(Tv,e),i=[r[1],-r[0],0],a=qr(i,r);Dr(a),a=Pr(a);var o,u=t-Mv,c=u>0?1:-1,f=a[0]*Qv*c,s=tg(u)>180;s^(c*Mv<f&&f<c*t)?(o=a[1]*Qv,o>wv&&(wv=o)):(f=(f+360)%360-180,s^(c*Mv<f&&f<c*t)?(o=-a[1]*Qv,o<mv&&(mv=o)):(n<mv&&(mv=n),n>wv&&(wv=n))),s?t<Mv?Hr(_v,t)>Hr(_v,xv)&&(xv=t):Hr(t,xv)>Hr(_v,xv)&&(_v=t):xv>=_v?(t<_v&&(_v=t),t>xv&&(xv=t)):t>Mv?Hr(_v,t)>Hr(_v,xv)&&(xv=t):Hr(t,xv)>Hr(_v,xv)&&(_v=t)}else Av.push(Sv=[_v=t,xv=t]);n<mv&&(mv=n),n>wv&&(wv=n),Tv=e,Mv=t}function Ir(){mg.point=Yr}function Br(){Sv[0]=_v,Sv[1]=xv,mg.point=Ur,Tv=null}function Fr(t,n){if(Tv){var e=t-Mv;_g.add(tg(e)>180?e+(e>0?360:-360):e)}else kv=t,Nv=n;gg.point(t,n),Yr(t,n)}function jr(){gg.lineStart()}function Xr(){Fr(kv,Nv),gg.lineEnd(),tg(_g)>Gv&&(_v=-(xv=180)),Sv[0]=_v,Sv[1]=xv,Tv=null}function Hr(t,n){return(n-=t)<0?n+360:n}function Gr(t,n){return t[0]-n[0]}function $r(t,n){return t[0]<=t[1]?t[0]<=n&&n<=t[1]:n<t[0]||t[1]<n}function Vr(t,n){t*=Kv,n*=Kv;var e=rg(n);Wr(e*rg(t),e*cg(t),cg(n))}function Wr(t,n,e){++Ev,Pv+=(t-Pv)/Ev,Rv+=(n-Rv)/Ev,zv+=(e-zv)/Ev}function Zr(){wg.point=Jr}function Jr(t,n){t*=Kv,n*=Kv;var e=rg(n);Fv=e*rg(t),jv=e*cg(t),Xv=cg(n),wg.point=Qr,Wr(Fv,jv,Xv)}function Qr(t,n){t*=Kv,n*=Kv;var e=rg(n),r=e*rg(t),i=e*cg(t),a=cg(n),o=eg(sg((o=jv*a-Xv*i)*o+(o=Xv*r-Fv*a)*o+(o=Fv*i-jv*r)*o),Fv*r+jv*i+Xv*a);Cv+=o,qv+=o*(Fv+(Fv=r)),Lv+=o*(jv+(jv=i)),Ov+=o*(Xv+(Xv=a)),Wr(Fv,jv,Xv)}function Kr(){wg.point=Vr}function ti(){wg.point=ei}function ni(){ri(Iv,Bv),wg.point=Vr}function ei(t,n){Iv=t,Bv=n,t*=Kv,n*=Kv,wg.point=ri;var e=rg(n);Fv=e*rg(t),jv=e*cg(t),Xv=cg(n),Wr(Fv,jv,Xv)}function ri(t,n){t*=Kv,n*=Kv;var e=rg(n),r=e*rg(t),i=e*cg(t),a=cg(n),o=jv*a-Xv*i,u=Xv*r-Fv*a,c=Fv*i-jv*r,f=sg(o*o+u*u+c*c),s=xr(f),l=f&&-s/f;Dv+=l*o,Uv+=l*u,Yv+=l*c,Cv+=s,qv+=s*(Fv+(Fv=r)),Lv+=s*(jv+(jv=i)),Ov+=s*(Xv+(Xv=a)),Wr(Fv,jv,Xv)}function ii(t,n){return[t>Vv?t-Jv:t<-Vv?t+Jv:t,n]}function ai(t,n,e){return(t%=Jv)?n||e?Ng(ui(t),ci(n,e)):ui(t):n||e?ci(n,e):ii}function oi(t){return function(n,e){return n+=t,[n>Vv?n-Jv:n<-Vv?n+Jv:n,e]}}function ui(t){var n=oi(t);return n.invert=oi(-t),n}function ci(t,n){function e(t,n){var e=rg(n),u=rg(t)*e,c=cg(t)*e,f=cg(n),s=f*r+u*i;return[eg(c*a-s*o,u*r-f*i),xr(s*a+c*o)]}var r=rg(t),i=cg(t),a=rg(n),o=cg(n);return e.invert=function(t,n){var e=rg(n),u=rg(t)*e,c=cg(t)*e,f=cg(n),s=f*a-c*o;return[eg(c*a+f*o,u*r+s*i),xr(s*r-u*i)]},e}function fi(t,n,e,r,i,a){if(e){var o=rg(n),u=cg(n),c=r*e;null==i?(i=n+r*Jv,a=n-c/2):(i=si(o,i),a=si(o,a),(r>0?i<a:i>a)&&(i+=r*Jv));for(var f,s=i;r>0?s>a:s<a;s-=c)f=Pr([o,-u*rg(s),-u*cg(s)]),t.point(f[0],f[1])}}function si(t,n){n=Rr(n),n[0]-=t,Dr(n);var e=mr(-n[1]);return((-n[2]<0?-e:e)+Jv-Gv)%Jv}function li(t,n,e,r){this.x=t,this.z=n,this.o=e,this.e=r,this.v=!1,this.n=this.p=null}function hi(t){if(n=t.length){for(var n,e,r=0,i=t[0];++r<n;)i.n=e=t[r],e.p=i,i=e;i.n=e=t[0],e.p=i}}function di(t,n,e,r){function i(i,a){return t<=i&&i<=e&&n<=a&&a<=r}function a(i,a,u,f){var s=0,l=0;if(null==i||(s=o(i,u))!==(l=o(a,u))||c(i,a)<0^u>0){do f.point(0===s||3===s?t:e,s>1?r:n);while((s=(s+u+4)%4)!==l)}else f.point(a[0],a[1])}function o(r,i){return tg(r[0]-t)<Gv?i>0?0:3:tg(r[0]-e)<Gv?i>0?2:1:tg(r[1]-n)<Gv?i>0?1:0:i>0?3:2}function u(t,n){return c(t.x,n.x)}function c(t,n){var e=o(t,1),r=o(n,1);return e!==r?e-r:0===e?n[1]-t[1]:1===e?t[0]-n[0]:2===e?t[1]-n[1]:n[0]-t[0]}return function(o){function c(t,n){i(t,n)&&T.point(t,n)}function f(){for(var n=0,e=0,i=v.length;e<i;++e)for(var a,o,u=v[e],c=1,f=u.length,s=u[0],l=s[0],h=s[1];c<f;++c)a=l,o=h,s=u[c],l=s[0],h=s[1],o<=r?h>r&&(l-a)*(r-o)>(h-o)*(t-a)&&++n:h<=r&&(l-a)*(r-o)<(h-o)*(t-a)&&--n;return n}function s(){T=A,b=[],v=[],N=!0}function l(){var t=f(),n=N&&t,e=(b=Es(b)).length;(n||e)&&(o.polygonStart(),n&&(o.lineStart(),a(null,null,1,o),o.lineEnd()),e&&Fg(b,u,t,a,o),o.polygonEnd()),T=o,b=v=g=null}function h(){S.point=p,v&&v.push(g=[]),k=!0,M=!1,x=w=NaN}function d(){b&&(p(y,_),m&&M&&A.rejoin(),b.push(A.result())),S.point=c,M&&T.lineEnd()}function p(a,o){var u=i(a,o);if(v&&g.push([a,o]),k)y=a,_=o,m=u,k=!1,u&&(T.lineStart(),T.point(a,o));else if(u&&M)T.point(a,o);else{var c=[x=Math.max(Xg,Math.min(jg,x)),w=Math.max(Xg,Math.min(jg,w))],f=[a=Math.max(Xg,Math.min(jg,a)),o=Math.max(Xg,Math.min(jg,o))];Ig(c,f,t,n,e,r)?(M||(T.lineStart(),T.point(c[0],c[1])),T.point(f[0],f[1]),u||T.lineEnd(),N=!1):u&&(T.lineStart(),T.point(a,o),N=!1)}x=a,w=o,M=u}var b,v,g,y,_,m,x,w,M,k,N,T=o,A=Yg(),S={point:c,lineStart:h,lineEnd:d,polygonStart:s,polygonEnd:l};return S}}function pi(){Wg.point=vi,Wg.lineEnd=bi}function bi(){Wg.point=Wg.lineEnd=Mr}function vi(t,n){t*=Kv,n*=Kv,Tg=t,Ag=cg(n),Sg=rg(n),Wg.point=gi}function gi(t,n){t*=Kv,n*=Kv;var e=cg(n),r=rg(n),i=tg(t-Tg),a=rg(i),o=cg(i),u=r*o,c=Sg*e-Ag*r*a,f=Ag*e+Sg*r*a;Vg.add(eg(sg(u*u+c*c),f)),Tg=t,Ag=e,Sg=r}function yi(t,n){return!(!t||!ny.hasOwnProperty(t.type))&&ny[t.type](t,n)}function _i(t,n){return 0===Kg(t,n)}function mi(t,n){var e=Kg(t[0],t[1]),r=Kg(t[0],n),i=Kg(n,t[1]);return r+i<=e+Gv}function xi(t,n){return!!$g(t.map(wi),Mi(n))}function wi(t){return t=t.map(Mi),t.pop(),t}function Mi(t){return[t[0]*Kv,t[1]*Kv]}function ki(t,n,e){var r=vs(t,n-Gv,e).concat(n);return function(t){return r.map(function(n){return[t,n]})}}function Ni(t,n,e){var r=vs(t,n-Gv,e).concat(n);return function(t){return r.map(function(n){return[n,t]})}}function Ti(){function t(){return{type:"MultiLineString",coordinates:n()}}function n(){return vs(ig(a/v)*v,i,v).map(h).concat(vs(ig(f/g)*g,c,g).map(d)).concat(vs(ig(r/p)*p,e,p).filter(function(t){return tg(t%v)>Gv}).map(s)).concat(vs(ig(u/b)*b,o,b).filter(function(t){return tg(t%g)>Gv}).map(l))}var e,r,i,a,o,u,c,f,s,l,h,d,p=10,b=p,v=90,g=360,y=2.5;return t.lines=function(){return n().map(function(t){return{type:"LineString",coordinates:t}})},t.outline=function(){return{type:"Polygon",coordinates:[h(a).concat(d(c).slice(1),h(i).reverse().slice(1),d(f).reverse().slice(1))]}},t.extent=function(n){return arguments.length?t.extentMajor(n).extentMinor(n):t.extentMinor()},t.extentMajor=function(n){return arguments.length?(a=+n[0][0],i=+n[1][0],f=+n[0][1],c=+n[1][1],a>i&&(n=a,a=i,i=n),f>c&&(n=f,f=c,c=n),t.precision(y)):[[a,f],[i,c]]},t.extentMinor=function(n){return arguments.length?(r=+n[0][0],e=+n[1][0],u=+n[0][1],o=+n[1][1],r>e&&(n=r,r=e,e=n),u>o&&(n=u,u=o,o=n),t.precision(y)):[[r,u],[e,o]]},t.step=function(n){return arguments.length?t.stepMajor(n).stepMinor(n):t.stepMinor()},t.stepMajor=function(n){return arguments.length?(v=+n[0],g=+n[1],t):[v,g]},t.stepMinor=function(n){return arguments.length?(p=+n[0],b=+n[1],t):[p,b]},t.precision=function(n){return arguments.length?(y=+n,s=ki(u,o,90),l=Ni(r,e,y),h=ki(f,c,90),d=Ni(a,i,y),t):y},t.extentMajor([[-180,-90+Gv],[180,90-Gv]]).extentMinor([[-180,-80-Gv],[180,80+Gv]])}function Ai(){return Ti()()}function Si(){uy.point=Ei}function Ei(t,n){uy.point=Ci,Eg=Pg=t,Cg=Rg=n}function Ci(t,n){oy.add(Rg*t-Pg*n),Pg=t,Rg=n}function Pi(){Ci(Eg,Cg)}function Ri(t,n){t<cy&&(cy=t),t>sy&&(sy=t),n<fy&&(fy=n),n>ly&&(ly=n)}function zi(t,n){dy+=t,py+=n,++by}function qi(){wy.point=Li}function Li(t,n){wy.point=Oi,zi(Lg=t,Og=n)}function Oi(t,n){var e=t-Lg,r=n-Og,i=sg(e*e+r*r);vy+=i*(Lg+t)/2,gy+=i*(Og+n)/2,yy+=i,zi(Lg=t,Og=n)}function Di(){wy.point=zi}function Ui(){wy.point=Ii}function Yi(){Bi(zg,qg)}function Ii(t,n){wy.point=Bi,zi(zg=Lg=t,qg=Og=n)}function Bi(t,n){var e=t-Lg,r=n-Og,i=sg(e*e+r*r);vy+=i*(Lg+t)/2,gy+=i*(Og+n)/2,yy+=i,i=Og*t-Lg*n,_y+=i*(Lg+t),my+=i*(Og+n),xy+=3*i,zi(Lg=t,Og=n)}function Fi(t){this._context=t}function ji(t,n){Ey.point=Xi,ky=Ty=t,Ny=Ay=n}function Xi(t,n){Ty-=t,Ay-=n,Sy.add(sg(Ty*Ty+Ay*Ay)),Ty=t,Ay=n}function Hi(){this._string=[]}function Gi(t){return"m0,"+t+"a"+t+","+t+" 0 1,1 0,"+-2*t+"a"+t+","+t+" 0 1,1 0,"+2*t+"z"}function $i(t){return t.length>1}function Vi(t,n){return((t=t.x)[0]<0?t[1]-Wv-Gv:Wv-t[1])-((n=n.x)[0]<0?n[1]-Wv-Gv:Wv-n[1])}function Wi(t){var n,e=NaN,r=NaN,i=NaN;return{lineStart:function(){t.lineStart(),n=1},point:function(a,o){var u=a>0?Vv:-Vv,c=tg(a-e);tg(c-Vv)<Gv?(t.point(e,r=(r+o)/2>0?Wv:-Wv),t.point(i,r),t.lineEnd(),t.lineStart(),t.point(u,r),t.point(a,r),n=0):i!==u&&c>=Vv&&(tg(e-i)<Gv&&(e-=i*Gv),tg(a-u)<Gv&&(a-=u*Gv),r=Zi(e,r,a,o),t.point(i,r),t.lineEnd(),t.lineStart(),t.point(u,r),n=0),t.point(e=a,r=o),i=u},lineEnd:function(){t.lineEnd(),e=r=NaN},clean:function(){return 2-n}}}function Zi(t,n,e,r){var i,a,o=cg(t-e);return tg(o)>Gv?ng((cg(n)*(a=rg(r))*cg(e)-cg(r)*(i=rg(n))*cg(t))/(i*a*o)):(n+r)/2}function Ji(t,n,e,r){var i;if(null==t)i=e*Wv,r.point(-Vv,i),r.point(0,i),r.point(Vv,i),r.point(Vv,0),r.point(Vv,-i),r.point(0,-i),r.point(-Vv,-i),r.point(-Vv,0),r.point(-Vv,i);else if(tg(t[0]-n[0])>Gv){var a=t[0]<n[0]?Vv:-Vv;i=e*a/2,r.point(-a,i),r.point(0,i),r.point(a,i)}else r.point(n[0],n[1])}function Qi(t){return function(n){var e=new Ki;for(var r in t)e[r]=t[r];return e.stream=n,e}}function Ki(){}function ta(t,n,e){var r=n[1][0]-n[0][0],i=n[1][1]-n[0][1],a=t.clipExtent&&t.clipExtent();t.scale(150).translate([0,0]),null!=a&&t.clipExtent(null),pg(e,t.stream(hy));var o=hy.result(),u=Math.min(r/(o[1][0]-o[0][0]),i/(o[1][1]-o[0][1])),c=+n[0][0]+(r-u*(o[1][0]+o[0][0]))/2,f=+n[0][1]+(i-u*(o[1][1]+o[0][1]))/2;return null!=a&&t.clipExtent(a),t.scale(150*u).translate([c,f])}function na(t,n,e){return ta(t,[[0,0],n],e)}function ea(t){return Qi({point:function(n,e){n=t(n,e),this.stream.point(n[0],n[1])}})}function ra(t,n){function e(r,i,a,o,u,c,f,s,l,h,d,p,b,v){var g=f-r,y=s-i,_=g*g+y*y;if(_>4*n&&b--){var m=o+h,x=u+d,w=c+p,M=sg(m*m+x*x+w*w),k=xr(w/=M),N=tg(tg(w)-1)<Gv||tg(a-l)<Gv?(a+l)/2:eg(x,m),T=t(N,k),A=T[0],S=T[1],E=A-r,C=S-i,P=y*E-g*C;(P*P/_>n||tg((g*E+y*C)/_-.5)>.3||o*h+u*d+c*p<Oy)&&(e(r,i,a,o,u,c,A,S,N,m/=M,x/=M,w,b,v),v.point(A,S),e(A,S,N,m,x,w,f,s,l,h,d,p,b,v))}}return function(n){function r(e,r){e=t(e,r),n.point(e[0],e[1])}function i(){g=NaN,w.point=a,n.lineStart()}function a(r,i){var a=Rr([r,i]),o=t(r,i);e(g,y,v,_,m,x,g=o[0],y=o[1],v=r,_=a[0],m=a[1],x=a[2],Ly,n),n.point(g,y)}function o(){w.point=r,n.lineEnd()}function u(){i(),w.point=c,w.lineEnd=f}function c(t,n){a(s=t,n),l=g,h=y,d=_,p=m,b=x,w.point=a}function f(){e(g,y,v,_,m,x,l,h,s,d,p,b,Ly,n),w.lineEnd=o,o()}var s,l,h,d,p,b,v,g,y,_,m,x,w={point:r,lineStart:i,lineEnd:o,polygonStart:function(){n.polygonStart(),w.lineStart=u},polygonEnd:function(){n.polygonEnd(),w.lineStart=i}};return w}}function ia(t){return aa(function(){return t})()}function aa(t){function n(t){return t=s(t[0]*Kv,t[1]*Kv),[t[0]*v+u,c-t[1]*v]}function e(t){return t=s.invert((t[0]-u)/v,(c-t[1])/v),t&&[t[0]*Qv,t[1]*Qv]}function r(t,n){return t=o(t,n),[t[0]*v+u,c-t[1]*v]}function i(){s=Ng(f=ai(x,w,M),o);var t=o(_,m);return u=g-t[0]*v,c=y+t[1]*v,a()}function a(){return p=b=null,n}var o,u,c,f,s,l,h,d,p,b,v=150,g=480,y=250,_=0,m=0,x=0,w=0,M=0,k=null,N=Ry,T=null,A=iy,S=.5,E=Dy(r,S);return n.stream=function(t){return p&&b===t?p:p=Uy(N(f,E(A(b=t))))},n.clipAngle=function(t){return arguments.length?(N=+t?zy(k=t*Kv,6*Kv):(k=null,Ry),a()):k*Qv},n.clipExtent=function(t){return arguments.length?(A=null==t?(T=l=h=d=null,iy):di(T=+t[0][0],l=+t[0][1],h=+t[1][0],d=+t[1][1]),a()):null==T?null:[[T,l],[h,d]]},n.scale=function(t){return arguments.length?(v=+t,i()):v},n.translate=function(t){return arguments.length?(g=+t[0],y=+t[1],i()):[g,y]},n.center=function(t){return arguments.length?(_=t[0]%360*Kv,m=t[1]%360*Kv,i()):[_*Qv,m*Qv]},n.rotate=function(t){return arguments.length?(x=t[0]%360*Kv,w=t[1]%360*Kv,M=t.length>2?t[2]%360*Kv:0,i()):[x*Qv,w*Qv,M*Qv]},n.precision=function(t){return arguments.length?(E=Dy(r,S=t*t),a()):sg(S)},n.fitExtent=function(t,e){return ta(n,t,e)},n.fitSize=function(t,e){return na(n,t,e)},function(){return o=t.apply(this,arguments),n.invert=o.invert&&e,i()}}function oa(t){var n=0,e=Vv/3,r=aa(t),i=r(n,e);return i.parallels=function(t){return arguments.length?r(n=t[0]*Kv,e=t[1]*Kv):[n*Qv,e*Qv]},i}function ua(t){function n(t,n){return[t*e,cg(n)/e]}var e=rg(t);return n.invert=function(t,n){return[t/e,xr(n*e)]},n}function ca(t,n){function e(t,n){var e=sg(a-2*i*cg(n))/i;return[e*cg(t*=i),o-e*rg(t)]}var r=cg(t),i=(r+cg(n))/2;if(tg(i)<Gv)return ua(t);var a=1+r*(2*i-r),o=sg(a)/i;return e.invert=function(t,n){var e=o-n;return[eg(t,tg(e))/i*fg(e),xr((a-(t*t+e*e)*i*i)/(2*i))]},e}function fa(t){var n=t.length;return{point:function(e,r){for(var i=-1;++i<n;)t[i].point(e,r)},sphere:function(){for(var e=-1;++e<n;)t[e].sphere()},lineStart:function(){for(var e=-1;++e<n;)t[e].lineStart()},lineEnd:function(){for(var e=-1;++e<n;)t[e].lineEnd()},polygonStart:function(){for(var e=-1;++e<n;)t[e].polygonStart()},polygonEnd:function(){for(var e=-1;++e<n;)t[e].polygonEnd()}}}function sa(t){return function(n,e){var r=rg(n),i=rg(e),a=t(r*i);return[a*i*cg(n),a*cg(e)]}}function la(t){return function(n,e){var r=sg(n*n+e*e),i=t(r),a=cg(i),o=rg(i);return[eg(n*a,r*o),xr(r&&e*a/r)]}}function ha(t,n){return[t,og(lg((Wv+n)/2))]}function da(t){function n(){var n=Vv*u(),o=a(Dg(a.rotate()).invert([0,0]));return f(null==s?[[o[0]-n,o[1]-n],[o[0]+n,o[1]+n]]:t===ha?[[Math.max(o[0]-n,s),e],[Math.min(o[0]+n,r),i]]:[[s,Math.max(o[1]-n,e)],[r,Math.min(o[1]+n,i)]])}var e,r,i,a=ia(t),o=a.center,u=a.scale,c=a.translate,f=a.clipExtent,s=null;return a.scale=function(t){return arguments.length?(u(t),n()):u()},a.translate=function(t){return arguments.length?(c(t),n()):c()},a.center=function(t){return arguments.length?(o(t),n()):o()},a.clipExtent=function(t){return arguments.length?(null==t?s=e=r=i=null:(s=+t[0][0],e=+t[0][1],r=+t[1][0],i=+t[1][1]),n()):null==s?null:[[s,e],[r,i]]},n()}function pa(t){return lg((Wv+t)/2)}function ba(t,n){function e(t,n){a>0?n<-Wv+Gv&&(n=-Wv+Gv):n>Wv-Gv&&(n=Wv-Gv);var e=a/ug(pa(n),i);return[e*cg(i*t),a-e*rg(i*t)]}var r=rg(t),i=t===n?cg(t):og(r/rg(n))/og(pa(n)/pa(t)),a=r*ug(pa(t),i)/i;return i?(e.invert=function(t,n){var e=a-n,r=fg(i)*sg(t*t+e*e);return[eg(t,tg(e))/i*fg(e),2*ng(ug(a/r,1/i))-Wv]},e):ha}function va(t,n){return[t,n]}function ga(t,n){function e(t,n){var e=a-n,r=i*t;return[e*cg(r),a-e*rg(r)]}var r=rg(t),i=t===n?cg(t):(r-rg(n))/(n-t),a=r/i+t;return tg(i)<Gv?va:(e.invert=function(t,n){var e=a-n;return[eg(t,tg(e))/i*fg(e),a-fg(i)*sg(t*t+e*e)]},e)}function ya(t,n){var e=rg(n),r=rg(t)*e;return[e*cg(t)/r,cg(n)/r]}function _a(t,n,e,r){return 1===t&&1===n&&0===e&&0===r?iy:Qi({point:function(i,a){this.stream.point(i*t+e,a*n+r)}})}function ma(t,n){return[rg(n)*cg(t),cg(n)]}function xa(t,n){var e=rg(n),r=1+rg(t)*e;return[e*cg(t)/r,cg(n)/r]}function wa(t,n){return[og(lg((Wv+n)/2)),-t]}function Ma(t,n){return t.parent===n.parent?1:2}function ka(t){return t.reduce(Na,0)/t.length}function Na(t,n){return t+n.x}function Ta(t){return 1+t.reduce(Aa,0)}function Aa(t,n){return Math.max(t,n.y)}function Sa(t){for(var n;n=t.children;)t=n[0];return t}function Ea(t){for(var n;n=t.children;)t=n[n.length-1];return t}function Ca(t){var n=0,e=t.children,r=e&&e.length;if(r)for(;--r>=0;)n+=e[r].value;else n=1;t.value=n}function Pa(t,n){if(t===n)return t;var e=t.ancestors(),r=n.ancestors(),i=null;for(t=e.pop(),n=r.pop();t===n;)i=t,t=e.pop(),n=r.pop();return i}function Ra(t,n){var e,r,i,a,o,u=new Da(t),c=+t.value&&(u.value=t.value),f=[u];for(null==n&&(n=qa);e=f.pop();)if(c&&(e.value=+e.data.value),(i=n(e.data))&&(o=i.length))for(e.children=new Array(o),a=o-1;a>=0;--a)f.push(r=e.children[a]=new Da(i[a])),r.parent=e,r.depth=e.depth+1;return u.eachBefore(Oa)}function za(){return Ra(this).eachBefore(La)}function qa(t){return t.children}function La(t){t.data=t.data.data}function Oa(t){var n=0;do t.height=n;while((t=t.parent)&&t.height<++n)}function Da(t){this.data=t,this.depth=this.height=0,this.parent=null}function Ua(t){for(var n,e,r=t.length;r;)e=Math.random()*r--|0,n=t[r],t[r]=t[e],t[e]=n;return t}function Ya(t,n){var e,r;if(Fa(n,t))return[n];for(e=0;e<t.length;++e)if(Ia(n,t[e])&&Fa(Ha(t[e],n),t))return[t[e],n];for(e=0;e<t.length-1;++e)for(r=e+1;r<t.length;++r)if(Ia(Ha(t[e],t[r]),n)&&Ia(Ha(t[e],n),t[r])&&Ia(Ha(t[r],n),t[e])&&Fa(Ga(t[e],t[r],n),t))return[t[e],t[r],n];throw new Error}function Ia(t,n){var e=t.r-n.r,r=n.x-t.x,i=n.y-t.y;return e<0||e*e<r*r+i*i}function Ba(t,n){var e=t.r-n.r+1e-6,r=n.x-t.x,i=n.y-t.y;return e>0&&e*e>r*r+i*i}function Fa(t,n){for(var e=0;e<n.length;++e)if(!Ba(t,n[e]))return!1;return!0}function ja(t){switch(t.length){case 1:return Xa(t[0]);case 2:return Ha(t[0],t[1]);case 3:return Ga(t[0],t[1],t[2])}}function Xa(t){return{x:t.x,y:t.y,r:t.r}}function Ha(t,n){var e=t.x,r=t.y,i=t.r,a=n.x,o=n.y,u=n.r,c=a-e,f=o-r,s=u-i,l=Math.sqrt(c*c+f*f);return{x:(e+a+c/l*s)/2,y:(r+o+f/l*s)/2,r:(l+i+u)/2}}function Ga(t,n,e){var r=t.x,i=t.y,a=t.r,o=n.x,u=n.y,c=n.r,f=e.x,s=e.y,l=e.r,h=r-o,d=r-f,p=i-u,b=i-s,v=c-a,g=l-a,y=r*r+i*i-a*a,_=y-o*o-u*u+c*c,m=y-f*f-s*s+l*l,x=d*p-h*b,w=(p*m-b*_)/(2*x)-r,M=(b*v-p*g)/x,k=(d*_-h*m)/(2*x)-i,N=(h*g-d*v)/x,T=M*M+N*N-1,A=2*(a+w*M+k*N),S=w*w+k*k-a*a,E=-(T?(A+Math.sqrt(A*A-4*T*S))/(2*T):S/A);return{x:r+w+M*E,y:i+k+N*E,r:E}}function $a(t,n,e){var r=t.x,i=t.y,a=n.r+e.r,o=t.r+e.r,u=n.x-r,c=n.y-i,f=u*u+c*c;if(f){var s=.5+((o*=o)-(a*=a))/(2*f),l=Math.sqrt(Math.max(0,2*a*(o+f)-(o-=f)*o-a*a))/(2*f);e.x=r+s*u+l*c,e.y=i+s*c-l*u}else e.x=r+o,e.y=i}function Va(t,n){var e=n.x-t.x,r=n.y-t.y,i=t.r+n.r;return i*i-1e-6>e*e+r*r}function Wa(t){var n=t._,e=t.next._,r=n.r+e.r,i=(n.x*e.r+e.x*n.r)/r,a=(n.y*e.r+e.y*n.r)/r;return i*i+a*a}function Za(t){this._=t,this.next=null,this.previous=null}function Ja(t){if(!(i=t.length))return 0;var n,e,r,i,a,o,u,c,f,s,l;if(n=t[0],n.x=0,n.y=0,!(i>1))return n.r;if(e=t[1],n.x=-e.r,e.x=n.r,e.y=0,!(i>2))return n.r+e.r;$a(e,n,r=t[2]),n=new Za(n),e=new Za(e),r=new Za(r),n.next=r.previous=e,e.next=n.previous=r,r.next=e.previous=n;t:for(u=3;u<i;++u){$a(n._,e._,r=t[u]),r=new Za(r),c=e.next,f=n.previous,s=e._.r,l=n._.r;do if(s<=l){if(Va(c._,r._)){e=c,n.next=e,e.previous=n,--u;continue t}s+=c._.r,c=c.next}else{if(Va(f._,r._)){n=f,n.next=e,e.previous=n,--u;continue t}l+=f._.r,f=f.previous}while(c!==f.next);for(r.previous=n,r.next=e,n.next=e.previous=e=r,a=Wa(n);(r=r.next)!==e;)(o=Wa(r))<a&&(n=r,a=o);e=n.next}for(n=[e._],r=e;(r=r.next)!==e;)n.push(r._);for(r=p_(n),u=0;u<i;++u)n=t[u],n.x-=r.x,n.y-=r.y;return r.r}function Qa(t){return null==t?null:Ka(t)}function Ka(t){if("function"!=typeof t)throw new Error;return t}function to(){return 0}function no(t){return Math.sqrt(t.value)}function eo(t){return function(n){n.children||(n.r=Math.max(0,+t(n)||0))}}function ro(t,n){return function(e){if(r=e.children){var r,i,a,o=r.length,u=t(e)*n||0;if(u)for(i=0;i<o;++i)r[i].r+=u;if(a=Ja(r),u)for(i=0;i<o;++i)r[i].r-=u;e.r=a+u}}}function io(t){return function(n){var e=n.parent;n.r*=t,e&&(n.x=e.x+t*n.x,n.y=e.y+t*n.y)}}function ao(t){return t.id}function oo(t){return t.parentId}function uo(t,n){return t.parent===n.parent?1:2}function co(t){var n=t.children;return n?n[0]:t.t}function fo(t){var n=t.children;return n?n[n.length-1]:t.t}function so(t,n,e){var r=e/(n.i-t.i);n.c-=r,n.s+=e,t.c+=r,n.z+=e,n.m+=e}function lo(t){for(var n,e=0,r=0,i=t.children,a=i.length;--a>=0;)n=i[a],n.z+=e,n.m+=e,e+=n.s+(r+=n.c)}function ho(t,n,e){return t.a.parent===n.parent?t.a:e}function po(t,n){this._=t,this.parent=null,this.children=null,this.A=null,this.a=this,this.z=0,this.m=0,this.c=0,this.s=0,this.t=null,this.i=n}function bo(t){for(var n,e,r,i,a,o=new po(t,0),u=[o];n=u.pop();)if(r=n._.children)for(n.children=new Array(a=r.length),i=a-1;i>=0;--i)u.push(e=n.children[i]=new po(r[i],i)),e.parent=n;return(o.parent=new po(null,0)).children=[o],o}function vo(t,n,e,r,i,a){for(var o,u,c,f,s,l,h,d,p,b,v,g=[],y=n.children,_=0,m=0,x=y.length,w=n.value;_<x;){c=i-e,f=a-r;do s=y[m++].value;while(!s&&m<x);for(l=h=s,b=Math.max(f/c,c/f)/(w*t),v=s*s*b,p=Math.max(h/v,v/l);m<x;++m){if(s+=u=y[m].value,u<l&&(l=u),u>h&&(h=u),v=s*s*b,d=Math.max(h/v,v/l),d>p){s-=u;break}p=d}g.push(o={value:s,dice:c<f,children:y.slice(_,m)}),o.dice?__(o,e,r,i,w?r+=f*s/w:a):T_(o,e,r,w?e+=c*s/w:i,a),w-=s,_=m}return g}function go(t,n){return t[0]-n[0]||t[1]-n[1]}function yo(t){for(var n=t.length,e=[0,1],r=2,i=2;i<n;++i){for(;r>1&&L_(t[e[r-2]],t[e[r-1]],t[i])<=0;)--r;e[r++]=i}return e.slice(0,r)}function _o(t){this._size=t,this._call=this._error=null,this._tasks=[],this._data=[],this._waiting=this._active=this._ended=this._start=0}function mo(t){if(!t._start)try{xo(t)}catch(n){if(t._tasks[t._ended+t._active-1])Mo(t,n);else if(!t._data)throw n}}function xo(t){for(;t._start=t._waiting&&t._active<t._size;){var n=t._ended+t._active,e=t._tasks[n],r=e.length-1,i=e[r];e[r]=wo(t,n),--t._waiting,++t._active,e=i.apply(null,e),t._tasks[n]&&(t._tasks[n]=e||I_)}}function wo(t,n){return function(e,r){t._tasks[n]&&(--t._active,++t._ended,t._tasks[n]=null,null==t._error&&(null!=e?Mo(t,e):(t._data[n]=r,t._waiting?mo(t):ko(t))))}}function Mo(t,n){var e,r=t._tasks.length;for(t._error=n,t._data=void 0,t._waiting=NaN;--r>=0;)if((e=t._tasks[r])&&(t._tasks[r]=null,e.abort))try{e.abort()}catch(t){}t._active=NaN,ko(t)}function ko(t){if(!t._active&&t._call){var n=t._data;t._data=void 0,t._call(t._error,n)}}function No(t){if(null==t)t=1/0;else if(!((t=+t)>=1))throw new Error("invalid concurrency");return new _o(t)}function To(t){return function(n,e){t(null==n?e:null)}}function Ao(t){var n=t.responseType;return n&&"text"!==n?t.response:t.responseText}function So(t,n){return function(e){return t(e.responseText,n)}}function Eo(t){function n(n){var a=n+"",o=e.get(a);if(!o){if(i!==om)return i;e.set(a,o=r.push(n))}return t[(o-1)%t.length]}var e=He(),r=[],i=om;return t=null==t?[]:am.call(t),n.domain=function(t){if(!arguments.length)return r.slice();r=[],e=He();for(var i,a,o=-1,u=t.length;++o<u;)e.has(a=(i=t[o])+"")||e.set(a,r.push(i));return n},n.range=function(e){return arguments.length?(t=am.call(e),n):t.slice()},n.unknown=function(t){return arguments.length?(i=t,n):i},n.copy=function(){return Eo().domain(r).range(t).unknown(i)},n}function Co(){function t(){var t=i().length,r=o[1]<o[0],l=o[r-0],h=o[1-r];n=(h-l)/Math.max(1,t-c+2*f),u&&(n=Math.floor(n)),l+=(h-l-n*(t-c))*s,e=n*(1-c),u&&(l=Math.round(l),e=Math.round(e));var d=vs(t).map(function(t){return l+n*t});return a(r?d.reverse():d)}var n,e,r=Eo().unknown(void 0),i=r.domain,a=r.range,o=[0,1],u=!1,c=0,f=0,s=.5;return delete r.unknown,r.domain=function(n){return arguments.length?(i(n),t()):i()},r.range=function(n){return arguments.length?(o=[+n[0],+n[1]],t()):o.slice()},r.rangeRound=function(n){return o=[+n[0],+n[1]],u=!0,t()},r.bandwidth=function(){return e},r.step=function(){return n},r.round=function(n){return arguments.length?(u=!!n,t()):u},r.padding=function(n){return arguments.length?(c=f=Math.max(0,Math.min(1,n)),t()):c},r.paddingInner=function(n){return arguments.length?(c=Math.max(0,Math.min(1,n)),t()):c},r.paddingOuter=function(n){return arguments.length?(f=Math.max(0,Math.min(1,n)),t()):f},r.align=function(n){return arguments.length?(s=Math.max(0,Math.min(1,n)),t()):s},r.copy=function(){return Co().domain(i()).range(o).round(u).paddingInner(c).paddingOuter(f).align(s)},t()}function Po(t){var n=t.copy;return t.padding=t.paddingOuter,delete t.paddingInner,delete t.paddingOuter,t.copy=function(){return Po(n())},t}function Ro(){return Po(Co().paddingInner(1))}function zo(t,n){return(n-=t=+t)?function(e){return(e-t)/n}:um(n)}function qo(t){return function(n,e){var r=t(n=+n,e=+e);return function(t){return t<=n?0:t>=e?1:r(t)}}}function Lo(t){return function(n,e){var r=t(n=+n,e=+e);return function(t){return t<=0?n:t>=1?e:r(t)}}}function Oo(t,n,e,r){var i=t[0],a=t[1],o=n[0],u=n[1];return a<i?(i=e(a,i),o=r(u,o)):(i=e(i,a),o=r(o,u)),function(t){return o(i(t))}}function Do(t,n,e,r){var i=Math.min(t.length,n.length)-1,a=new Array(i),o=new Array(i),u=-1;for(t[i]<t[0]&&(t=t.slice().reverse(),n=n.slice().reverse());++u<i;)a[u]=e(t[u],t[u+1]),o[u]=r(n[u],n[u+1]);return function(n){var e=es(t,n,1,i)-1;return o[e](a[e](n))}}function Uo(t,n){return n.domain(t.domain()).range(t.range()).interpolate(t.interpolate()).clamp(t.clamp())}function Yo(t,n){function e(){return i=Math.min(u.length,c.length)>2?Do:Oo,a=o=null,r}function r(n){return(a||(a=i(u,c,s?qo(t):t,f)))(+n)}var i,a,o,u=fm,c=fm,f=$h,s=!1;return r.invert=function(t){return(o||(o=i(c,u,zo,s?Lo(n):n)))(+t)},r.domain=function(t){return arguments.length?(u=im.call(t,cm),e()):u.slice()},r.range=function(t){return arguments.length?(c=am.call(t),e()):c.slice()},r.rangeRound=function(t){return c=am.call(t),f=Vh,e()},r.clamp=function(t){return arguments.length?(s=!!t,e()):s},r.interpolate=function(t){return arguments.length?(f=t,e()):f},e()}function Io(t){var n=t.domain;return t.ticks=function(t){var e=n();return ms(e[0],e[e.length-1],null==t?10:t)},t.tickFormat=function(t,e){return sm(n(),t,e)},t.nice=function(e){null==e&&(e=10);var i,a=n(),o=0,u=a.length-1,c=a[o],f=a[u];return f<c&&(i=c,c=f,f=i,i=o,o=u,u=i),i=r(c,f,e),i>0?(c=Math.floor(c/i)*i,f=Math.ceil(f/i)*i,i=r(c,f,e)):i<0&&(c=Math.ceil(c*i)/i,f=Math.floor(f*i)/i,i=r(c,f,e)),i>0?(a[o]=Math.floor(c/i)*i,a[u]=Math.ceil(f/i)*i,n(a)):i<0&&(a[o]=Math.ceil(c*i)/i,a[u]=Math.floor(f*i)/i,n(a)),t},t}function Bo(){var t=Yo(zo,Fh);return t.copy=function(){return Uo(t,Bo())},Io(t)}function Fo(){function t(t){return+t}var n=[0,1];return t.invert=t,t.domain=t.range=function(e){return arguments.length?(n=im.call(e,cm),t):n.slice()},t.copy=function(){return Fo().domain(n)},Io(t)}function jo(t,n){return(n=Math.log(n/t))?function(e){return Math.log(e/t)/n}:um(n)}function Xo(t,n){return t<0?function(e){return-Math.pow(-n,e)*Math.pow(-t,1-e)}:function(e){return Math.pow(n,e)*Math.pow(t,1-e)}}function Ho(t){return isFinite(t)?+("1e"+t):t<0?0:t}function Go(t){return 10===t?Ho:t===Math.E?Math.exp:function(n){return Math.pow(t,n)}}function $o(t){return t===Math.E?Math.log:10===t&&Math.log10||2===t&&Math.log2||(t=Math.log(t),function(n){return Math.log(n)/t})}function Vo(t){return function(n){return-t(-n)}}function Wo(){function n(){return a=$o(i),o=Go(i),r()[0]<0&&(a=Vo(a),o=Vo(o)),e}var e=Yo(jo,Xo).domain([1,10]),r=e.domain,i=10,a=$o(10),o=Go(10);return e.base=function(t){return arguments.length?(i=+t,n()):i},e.domain=function(t){return arguments.length?(r(t),n()):r()},e.ticks=function(t){var n,e=r(),u=e[0],c=e[e.length-1];(n=c<u)&&(h=u,u=c,c=h);var f,s,l,h=a(u),d=a(c),p=null==t?10:+t,b=[];if(!(i%1)&&d-h<p){if(h=Math.round(h)-1,d=Math.round(d)+1,u>0){for(;h<d;++h)for(s=1,f=o(h);s<i;++s)if(l=f*s,!(l<u)){if(l>c)break;b.push(l)}}else for(;h<d;++h)for(s=i-1,f=o(h);s>=1;--s)if(l=f*s,!(l<u)){if(l>c)break;b.push(l)}}else b=ms(h,d,Math.min(d-h,p)).map(o);return n?b.reverse():b},e.tickFormat=function(n,r){if(null==r&&(r=10===i?".0e":","),"function"!=typeof r&&(r=t.format(r)),n===1/0)return r;null==n&&(n=10);var u=Math.max(1,i*n/e.ticks().length);return function(t){var n=t/o(Math.round(a(t)));return n*i<i-.5&&(n*=i),n<=u?r(t):""}},e.nice=function(){return r(lm(r(),{floor:function(t){return o(Math.floor(a(t)))},ceil:function(t){return o(Math.ceil(a(t)))}}))},e.copy=function(){return Uo(e,Wo().base(i))},e}function Zo(t,n){return t<0?-Math.pow(-t,n):Math.pow(t,n)}function Jo(){function t(t,n){return(n=Zo(n,e)-(t=Zo(t,e)))?function(r){return(Zo(r,e)-t)/n}:um(n)}function n(t,n){return n=Zo(n,e)-(t=Zo(t,e)),function(r){return Zo(t+n*r,1/e)}}var e=1,r=Yo(t,n),i=r.domain;return r.exponent=function(t){return arguments.length?(e=+t,i(i())):e},r.copy=function(){return Uo(r,Jo().exponent(e))},Io(r)}function Qo(){return Jo().exponent(.5)}function Ko(){function t(){var t=0,a=Math.max(1,r.length);for(i=new Array(a-1);++t<a;)i[t-1]=Ms(e,t/a);return n}function n(t){if(!isNaN(t=+t))return r[es(i,t)]}var e=[],r=[],i=[];return n.invertExtent=function(t){var n=r.indexOf(t);return n<0?[NaN,NaN]:[n>0?i[n-1]:e[0],n<i.length?i[n]:e[e.length-1]]},n.domain=function(n){if(!arguments.length)return e.slice();e=[];for(var r,i=0,a=n.length;i<a;++i)r=n[i],null==r||isNaN(r=+r)||e.push(r);return e.sort(Kf),t()},n.range=function(n){return arguments.length?(r=am.call(n),t()):r.slice()},n.quantiles=function(){return i.slice()},n.copy=function(){return Ko().domain(e).range(r)},n}function tu(){function t(t){if(t<=t)return o[es(a,t,0,i)]}function n(){var n=-1;for(a=new Array(i);++n<i;)a[n]=((n+1)*r-(n-i)*e)/(i+1);return t}var e=0,r=1,i=1,a=[.5],o=[0,1];return t.domain=function(t){return arguments.length?(e=+t[0],r=+t[1],n()):[e,r]},t.range=function(t){return arguments.length?(i=(o=am.call(t)).length-1,n()):o.slice()},t.invertExtent=function(t){var n=o.indexOf(t);return n<0?[NaN,NaN]:n<1?[e,a[0]]:n>=i?[a[i-1],r]:[a[n-1],a[n]]},t.copy=function(){return tu().domain([e,r]).range(o)},Io(t)}function nu(){function t(t){if(t<=t)return e[es(n,t,0,r)]}var n=[.5],e=[0,1],r=1;return t.domain=function(i){return arguments.length?(n=am.call(i),r=Math.min(n.length,e.length-1),t):n.slice()},t.range=function(i){return arguments.length?(e=am.call(i),r=Math.min(n.length,e.length-1),t):e.slice()},t.invertExtent=function(t){var r=e.indexOf(t);return[n[r-1],n[r]]},t.copy=function(){return nu().domain(n).range(e)},t}function eu(t,n,e,r){function i(n){return t(n=new Date(+n)),n}return i.floor=i,i.ceil=function(e){return t(e=new Date(e-1)),n(e,1),t(e),e},i.round=function(t){var n=i(t),e=i.ceil(t);return t-n<e-t?n:e},i.offset=function(t,e){return n(t=new Date(+t),null==e?1:Math.floor(e)),t},i.range=function(e,r,a){var o=[];if(e=i.ceil(e),a=null==a?1:Math.floor(a),!(e<r&&a>0))return o;do o.push(new Date(+e));while(n(e,a),t(e),e<r);return o},i.filter=function(e){return eu(function(n){if(n>=n)for(;t(n),!e(n);)n.setTime(n-1)},function(t,r){if(t>=t)if(r<0)for(;++r<=0;)for(;n(t,-1),!e(t););else for(;--r>=0;)for(;n(t,1),!e(t););})},e&&(i.count=function(n,r){return hm.setTime(+n),dm.setTime(+r),t(hm),t(dm),Math.floor(e(hm,dm))},i.every=function(t){return t=Math.floor(t),isFinite(t)&&t>0?t>1?i.filter(r?function(n){return r(n)%t===0}:function(n){return i.count(0,n)%t===0}):i:null}),i}function ru(t){return eu(function(n){n.setDate(n.getDate()-(n.getDay()+7-t)%7),n.setHours(0,0,0,0)},function(t,n){t.setDate(t.getDate()+7*n);
},function(t,n){return(n-t-(n.getTimezoneOffset()-t.getTimezoneOffset())*gm)/mm})}function iu(t){return eu(function(n){n.setUTCDate(n.getUTCDate()-(n.getUTCDay()+7-t)%7),n.setUTCHours(0,0,0,0)},function(t,n){t.setUTCDate(t.getUTCDate()+7*n)},function(t,n){return(n-t)/mm})}function au(t){if(0<=t.y&&t.y<100){var n=new Date(-1,t.m,t.d,t.H,t.M,t.S,t.L);return n.setFullYear(t.y),n}return new Date(t.y,t.m,t.d,t.H,t.M,t.S,t.L)}function ou(t){if(0<=t.y&&t.y<100){var n=new Date(Date.UTC(-1,t.m,t.d,t.H,t.M,t.S,t.L));return n.setUTCFullYear(t.y),n}return new Date(Date.UTC(t.y,t.m,t.d,t.H,t.M,t.S,t.L))}function uu(t){return{y:t,m:0,d:1,H:0,M:0,S:0,L:0}}function cu(t){function n(t,n){return function(e){var r,i,a,o=[],u=-1,c=0,f=t.length;for(e instanceof Date||(e=new Date(+e));++u<f;)37===t.charCodeAt(u)&&(o.push(t.slice(c,u)),null!=(i=yx[r=t.charAt(++u)])?r=t.charAt(++u):i="e"===r?" ":"0",(a=n[r])&&(r=a(e,i)),o.push(r),c=u+1);return o.push(t.slice(c,u)),o.join("")}}function e(t,n){return function(e){var i=uu(1900),a=r(i,t,e+="",0);if(a!=e.length)return null;if("p"in i&&(i.H=i.H%12+12*i.p),"W"in i||"U"in i){"w"in i||(i.w="W"in i?1:0);var o="Z"in i?ou(uu(i.y)).getUTCDay():n(uu(i.y)).getDay();i.m=0,i.d="W"in i?(i.w+6)%7+7*i.W-(o+5)%7:i.w+7*i.U-(o+6)%7}return"Z"in i?(i.H+=i.Z/100|0,i.M+=i.Z%100,ou(i)):n(i)}}function r(t,n,e,r){for(var i,a,o=0,u=n.length,c=e.length;o<u;){if(r>=c)return-1;if(i=n.charCodeAt(o++),37===i){if(i=n.charAt(o++),a=F[i in yx?n.charAt(o++):i],!a||(r=a(t,e,r))<0)return-1}else if(i!=e.charCodeAt(r++))return-1}return r}function i(t,n,e){var r=C.exec(n.slice(e));return r?(t.p=P[r[0].toLowerCase()],e+r[0].length):-1}function a(t,n,e){var r=q.exec(n.slice(e));return r?(t.w=L[r[0].toLowerCase()],e+r[0].length):-1}function o(t,n,e){var r=R.exec(n.slice(e));return r?(t.w=z[r[0].toLowerCase()],e+r[0].length):-1}function u(t,n,e){var r=U.exec(n.slice(e));return r?(t.m=Y[r[0].toLowerCase()],e+r[0].length):-1}function c(t,n,e){var r=O.exec(n.slice(e));return r?(t.m=D[r[0].toLowerCase()],e+r[0].length):-1}function f(t,n,e){return r(t,w,n,e)}function s(t,n,e){return r(t,M,n,e)}function l(t,n,e){return r(t,k,n,e)}function h(t){return A[t.getDay()]}function d(t){return T[t.getDay()]}function p(t){return E[t.getMonth()]}function b(t){return S[t.getMonth()]}function v(t){return N[+(t.getHours()>=12)]}function g(t){return A[t.getUTCDay()]}function y(t){return T[t.getUTCDay()]}function _(t){return E[t.getUTCMonth()]}function m(t){return S[t.getUTCMonth()]}function x(t){return N[+(t.getUTCHours()>=12)]}var w=t.dateTime,M=t.date,k=t.time,N=t.periods,T=t.days,A=t.shortDays,S=t.months,E=t.shortMonths,C=lu(N),P=hu(N),R=lu(T),z=hu(T),q=lu(A),L=hu(A),O=lu(S),D=hu(S),U=lu(E),Y=hu(E),I={a:h,A:d,b:p,B:b,c:null,d:Au,e:Au,H:Su,I:Eu,j:Cu,L:Pu,m:Ru,M:zu,p:v,S:qu,U:Lu,w:Ou,W:Du,x:null,X:null,y:Uu,Y:Yu,Z:Iu,"%":nc},B={a:g,A:y,b:_,B:m,c:null,d:Bu,e:Bu,H:Fu,I:ju,j:Xu,L:Hu,m:Gu,M:$u,p:x,S:Vu,U:Wu,w:Zu,W:Ju,x:null,X:null,y:Qu,Y:Ku,Z:tc,"%":nc},F={a:a,A:o,b:u,B:c,c:f,d:mu,e:mu,H:wu,I:wu,j:xu,L:Nu,m:_u,M:Mu,p:i,S:ku,U:pu,w:du,W:bu,x:s,X:l,y:gu,Y:vu,Z:yu,"%":Tu};return I.x=n(M,I),I.X=n(k,I),I.c=n(w,I),B.x=n(M,B),B.X=n(k,B),B.c=n(w,B),{format:function(t){var e=n(t+="",I);return e.toString=function(){return t},e},parse:function(t){var n=e(t+="",au);return n.toString=function(){return t},n},utcFormat:function(t){var e=n(t+="",B);return e.toString=function(){return t},e},utcParse:function(t){var n=e(t,ou);return n.toString=function(){return t},n}}}function fu(t,n,e){var r=t<0?"-":"",i=(r?-t:t)+"",a=i.length;return r+(a<e?new Array(e-a+1).join(n)+i:i)}function su(t){return t.replace(xx,"\\$&")}function lu(t){return new RegExp("^(?:"+t.map(su).join("|")+")","i")}function hu(t){for(var n={},e=-1,r=t.length;++e<r;)n[t[e].toLowerCase()]=e;return n}function du(t,n,e){var r=_x.exec(n.slice(e,e+1));return r?(t.w=+r[0],e+r[0].length):-1}function pu(t,n,e){var r=_x.exec(n.slice(e));return r?(t.U=+r[0],e+r[0].length):-1}function bu(t,n,e){var r=_x.exec(n.slice(e));return r?(t.W=+r[0],e+r[0].length):-1}function vu(t,n,e){var r=_x.exec(n.slice(e,e+4));return r?(t.y=+r[0],e+r[0].length):-1}function gu(t,n,e){var r=_x.exec(n.slice(e,e+2));return r?(t.y=+r[0]+(+r[0]>68?1900:2e3),e+r[0].length):-1}function yu(t,n,e){var r=/^(Z)|([+-]\d\d)(?:\:?(\d\d))?/.exec(n.slice(e,e+6));return r?(t.Z=r[1]?0:-(r[2]+(r[3]||"00")),e+r[0].length):-1}function _u(t,n,e){var r=_x.exec(n.slice(e,e+2));return r?(t.m=r[0]-1,e+r[0].length):-1}function mu(t,n,e){var r=_x.exec(n.slice(e,e+2));return r?(t.d=+r[0],e+r[0].length):-1}function xu(t,n,e){var r=_x.exec(n.slice(e,e+3));return r?(t.m=0,t.d=+r[0],e+r[0].length):-1}function wu(t,n,e){var r=_x.exec(n.slice(e,e+2));return r?(t.H=+r[0],e+r[0].length):-1}function Mu(t,n,e){var r=_x.exec(n.slice(e,e+2));return r?(t.M=+r[0],e+r[0].length):-1}function ku(t,n,e){var r=_x.exec(n.slice(e,e+2));return r?(t.S=+r[0],e+r[0].length):-1}function Nu(t,n,e){var r=_x.exec(n.slice(e,e+3));return r?(t.L=+r[0],e+r[0].length):-1}function Tu(t,n,e){var r=mx.exec(n.slice(e,e+1));return r?e+r[0].length:-1}function Au(t,n){return fu(t.getDate(),n,2)}function Su(t,n){return fu(t.getHours(),n,2)}function Eu(t,n){return fu(t.getHours()%12||12,n,2)}function Cu(t,n){return fu(1+Am.count(Hm(t),t),n,3)}function Pu(t,n){return fu(t.getMilliseconds(),n,3)}function Ru(t,n){return fu(t.getMonth()+1,n,2)}function zu(t,n){return fu(t.getMinutes(),n,2)}function qu(t,n){return fu(t.getSeconds(),n,2)}function Lu(t,n){return fu(Em.count(Hm(t),t),n,2)}function Ou(t){return t.getDay()}function Du(t,n){return fu(Cm.count(Hm(t),t),n,2)}function Uu(t,n){return fu(t.getFullYear()%100,n,2)}function Yu(t,n){return fu(t.getFullYear()%1e4,n,4)}function Iu(t){var n=t.getTimezoneOffset();return(n>0?"-":(n*=-1,"+"))+fu(n/60|0,"0",2)+fu(n%60,"0",2)}function Bu(t,n){return fu(t.getUTCDate(),n,2)}function Fu(t,n){return fu(t.getUTCHours(),n,2)}function ju(t,n){return fu(t.getUTCHours()%12||12,n,2)}function Xu(t,n){return fu(1+Jm.count(bx(t),t),n,3)}function Hu(t,n){return fu(t.getUTCMilliseconds(),n,3)}function Gu(t,n){return fu(t.getUTCMonth()+1,n,2)}function $u(t,n){return fu(t.getUTCMinutes(),n,2)}function Vu(t,n){return fu(t.getUTCSeconds(),n,2)}function Wu(t,n){return fu(Km.count(bx(t),t),n,2)}function Zu(t){return t.getUTCDay()}function Ju(t,n){return fu(tx.count(bx(t),t),n,2)}function Qu(t,n){return fu(t.getUTCFullYear()%100,n,2)}function Ku(t,n){return fu(t.getUTCFullYear()%1e4,n,4)}function tc(){return"+0000"}function nc(){return"%"}function ec(n){return vx=cu(n),t.timeFormat=vx.format,t.timeParse=vx.parse,t.utcFormat=vx.utcFormat,t.utcParse=vx.utcParse,vx}function rc(t){return t.toISOString()}function ic(t){var n=new Date(t);return isNaN(n)?null:n}function ac(t){return new Date(t)}function oc(t){return t instanceof Date?+t:+new Date(+t)}function uc(t,n,e,r,a,o,u,c,f){function s(i){return(u(i)<i?b:o(i)<i?v:a(i)<i?g:r(i)<i?y:n(i)<i?e(i)<i?_:m:t(i)<i?x:w)(i)}function l(n,e,r,a){if(null==n&&(n=10),"number"==typeof n){var o=Math.abs(r-e)/n,u=ts(function(t){return t[2]}).right(M,o);u===M.length?(a=i(e/Px,r/Px,n),n=t):u?(u=M[o/M[u-1][2]<M[u][2]/o?u-1:u],a=u[1],n=u[0]):(a=i(e,r,n),n=c)}return null==a?n:n.every(a)}var h=Yo(zo,Fh),d=h.invert,p=h.domain,b=f(".%L"),v=f(":%S"),g=f("%I:%M"),y=f("%I %p"),_=f("%a %d"),m=f("%b %d"),x=f("%B"),w=f("%Y"),M=[[u,1,Nx],[u,5,5*Nx],[u,15,15*Nx],[u,30,30*Nx],[o,1,Tx],[o,5,5*Tx],[o,15,15*Tx],[o,30,30*Tx],[a,1,Ax],[a,3,3*Ax],[a,6,6*Ax],[a,12,12*Ax],[r,1,Sx],[r,2,2*Sx],[e,1,Ex],[n,1,Cx],[n,3,3*Cx],[t,1,Px]];return h.invert=function(t){return new Date(d(t))},h.domain=function(t){return arguments.length?p(im.call(t,oc)):p().map(ac)},h.ticks=function(t,n){var e,r=p(),i=r[0],a=r[r.length-1],o=a<i;return o&&(e=i,i=a,a=e),e=l(t,i,a,n),e=e?e.range(i,a+1):[],o?e.reverse():e},h.tickFormat=function(t,n){return null==n?s:f(n)},h.nice=function(t,n){var e=p();return(t=l(t,e[0],e[e.length-1],n))?p(lm(e,t)):h},h.copy=function(){return Uo(h,uc(t,n,e,r,a,o,u,c,f))},h}function cc(t){var n=t.length;return function(e){return t[Math.max(0,Math.min(n-1,Math.floor(e*n)))]}}function fc(t){function n(n){var a=(n-e)/(r-e);return t(i?Math.max(0,Math.min(1,a)):a)}var e=0,r=1,i=!1;return n.domain=function(t){return arguments.length?(e=+t[0],r=+t[1],n):[e,r]},n.clamp=function(t){return arguments.length?(i=!!t,n):i},n.interpolator=function(e){return arguments.length?(t=e,n):t},n.copy=function(){return fc(t).domain([e,r]).clamp(i)},Io(n)}function sc(t){return t>1?0:t<-1?rw:Math.acos(t)}function lc(t){return t>=1?iw:t<=-1?-iw:Math.asin(t)}function hc(t){return t.innerRadius}function dc(t){return t.outerRadius}function pc(t){return t.startAngle}function bc(t){return t.endAngle}function vc(t){return t&&t.padAngle}function gc(t,n,e,r,i,a,o,u){var c=e-t,f=r-n,s=o-i,l=u-a,h=(s*(n-a)-l*(t-i))/(l*c-s*f);return[t+h*c,n+h*f]}function yc(t,n,e,r,i,a,o){var u=t-e,c=n-r,f=(o?a:-a)/nw(u*u+c*c),s=f*c,l=-f*u,h=t+s,d=n+l,p=e+s,b=r+l,v=(h+p)/2,g=(d+b)/2,y=p-h,_=b-d,m=y*y+_*_,x=i-a,w=h*b-p*d,M=(_<0?-1:1)*nw(Qx(0,x*x*m-w*w)),k=(w*_-y*M)/m,N=(-w*y-_*M)/m,T=(w*_+y*M)/m,A=(-w*y+_*M)/m,S=k-v,E=N-g,C=T-v,P=A-g;return S*S+E*E>C*C+P*P&&(k=T,N=A),{cx:k,cy:N,x01:-s,y01:-l,x11:k*(i/x-1),y11:N*(i/x-1)}}function _c(t){this._context=t}function mc(t){return t[0]}function xc(t){return t[1]}function wc(t){this._curve=t}function Mc(t){function n(n){return new wc(t(n))}return n._curve=t,n}function kc(t){var n=t.curve;return t.angle=t.x,delete t.x,t.radius=t.y,delete t.y,t.curve=function(t){return arguments.length?n(Mc(t)):n()._curve},t}function Nc(t){return t.source}function Tc(t){return t.target}function Ac(t){function n(){var n,u=gw.call(arguments),c=e.apply(this,u),f=r.apply(this,u);if(o||(o=n=Ue()),t(o,+i.apply(this,(u[0]=c,u)),+a.apply(this,u),+i.apply(this,(u[0]=f,u)),+a.apply(this,u)),n)return o=null,n+""||null}var e=Nc,r=Tc,i=mc,a=xc,o=null;return n.source=function(t){return arguments.length?(e=t,n):e},n.target=function(t){return arguments.length?(r=t,n):r},n.x=function(t){return arguments.length?(i="function"==typeof t?t:Vx(+t),n):i},n.y=function(t){return arguments.length?(a="function"==typeof t?t:Vx(+t),n):a},n.context=function(t){return arguments.length?(o=null==t?null:t,n):o},n}function Sc(t,n,e,r,i){t.moveTo(n,e),t.bezierCurveTo(n=(n+r)/2,e,n,i,r,i)}function Ec(t,n,e,r,i){t.moveTo(n,e),t.bezierCurveTo(n,e=(e+i)/2,r,e,r,i)}function Cc(t,n,e,r,i){var a=vw(n,e),o=vw(n,e=(e+i)/2),u=vw(r,e),c=vw(r,i);t.moveTo(a[0],a[1]),t.bezierCurveTo(o[0],o[1],u[0],u[1],c[0],c[1])}function Pc(){return Ac(Sc)}function Rc(){return Ac(Ec)}function zc(){var t=Ac(Cc);return t.angle=t.x,delete t.x,t.radius=t.y,delete t.y,t}function qc(t,n,e){t._context.bezierCurveTo((2*t._x0+t._x1)/3,(2*t._y0+t._y1)/3,(t._x0+2*t._x1)/3,(t._y0+2*t._y1)/3,(t._x0+4*t._x1+n)/6,(t._y0+4*t._y1+e)/6)}function Lc(t){this._context=t}function Oc(t){this._context=t}function Dc(t){this._context=t}function Uc(t,n){this._basis=new Lc(t),this._beta=n}function Yc(t,n,e){t._context.bezierCurveTo(t._x1+t._k*(t._x2-t._x0),t._y1+t._k*(t._y2-t._y0),t._x2+t._k*(t._x1-n),t._y2+t._k*(t._y1-e),t._x2,t._y2)}function Ic(t,n){this._context=t,this._k=(1-n)/6}function Bc(t,n){this._context=t,this._k=(1-n)/6}function Fc(t,n){this._context=t,this._k=(1-n)/6}function jc(t,n,e){var r=t._x1,i=t._y1,a=t._x2,o=t._y2;if(t._l01_a>ew){var u=2*t._l01_2a+3*t._l01_a*t._l12_a+t._l12_2a,c=3*t._l01_a*(t._l01_a+t._l12_a);r=(r*u-t._x0*t._l12_2a+t._x2*t._l01_2a)/c,i=(i*u-t._y0*t._l12_2a+t._y2*t._l01_2a)/c}if(t._l23_a>ew){var f=2*t._l23_2a+3*t._l23_a*t._l12_a+t._l12_2a,s=3*t._l23_a*(t._l23_a+t._l12_a);a=(a*f+t._x1*t._l23_2a-n*t._l12_2a)/s,o=(o*f+t._y1*t._l23_2a-e*t._l12_2a)/s}t._context.bezierCurveTo(r,i,a,o,t._x2,t._y2)}function Xc(t,n){this._context=t,this._alpha=n}function Hc(t,n){this._context=t,this._alpha=n}function Gc(t,n){this._context=t,this._alpha=n}function $c(t){this._context=t}function Vc(t){return t<0?-1:1}function Wc(t,n,e){var r=t._x1-t._x0,i=n-t._x1,a=(t._y1-t._y0)/(r||i<0&&-0),o=(e-t._y1)/(i||r<0&&-0),u=(a*i+o*r)/(r+i);return(Vc(a)+Vc(o))*Math.min(Math.abs(a),Math.abs(o),.5*Math.abs(u))||0}function Zc(t,n){var e=t._x1-t._x0;return e?(3*(t._y1-t._y0)/e-n)/2:n}function Jc(t,n,e){var r=t._x0,i=t._y0,a=t._x1,o=t._y1,u=(a-r)/3;t._context.bezierCurveTo(r+u,i+u*n,a-u,o-u*e,a,o)}function Qc(t){this._context=t}function Kc(t){this._context=new tf(t)}function tf(t){this._context=t}function nf(t){return new Qc(t)}function ef(t){return new Kc(t)}function rf(t){this._context=t}function af(t){var n,e,r=t.length-1,i=new Array(r),a=new Array(r),o=new Array(r);for(i[0]=0,a[0]=2,o[0]=t[0]+2*t[1],n=1;n<r-1;++n)i[n]=1,a[n]=4,o[n]=4*t[n]+2*t[n+1];for(i[r-1]=2,a[r-1]=7,o[r-1]=8*t[r-1]+t[r],n=1;n<r;++n)e=i[n]/a[n-1],a[n]-=e,o[n]-=e*o[n-1];for(i[r-1]=o[r-1]/a[r-1],n=r-2;n>=0;--n)i[n]=(o[n]-i[n+1])/a[n];for(a[r-1]=(t[r]+i[r-1])/2,n=0;n<r-1;++n)a[n]=2*t[n+1]-i[n+1];return[i,a]}function of(t,n){this._context=t,this._t=n}function uf(t){return new of(t,0)}function cf(t){return new of(t,1)}function ff(t,n){return t[n]}function sf(t){for(var n,e=0,r=-1,i=t.length;++r<i;)(n=+t[r][1])&&(e+=n);return e}function lf(t){return t[0]}function hf(t){return t[1]}function df(){this._=null}function pf(t){t.U=t.C=t.L=t.R=t.P=t.N=null}function bf(t,n){var e=n,r=n.R,i=e.U;i?i.L===e?i.L=r:i.R=r:t._=r,r.U=i,e.U=r,e.R=r.L,e.R&&(e.R.U=e),r.L=e}function vf(t,n){var e=n,r=n.L,i=e.U;i?i.L===e?i.L=r:i.R=r:t._=r,r.U=i,e.U=r,e.L=r.R,e.L&&(e.L.U=e),r.R=e}function gf(t){for(;t.L;)t=t.L;return t}function yf(t,n,e,r){var i=[null,null],a=pM.push(i)-1;return i.left=t,i.right=n,e&&mf(i,t,n,e),r&&mf(i,n,t,r),hM[t.index].halfedges.push(a),hM[n.index].halfedges.push(a),i}function _f(t,n,e){var r=[n,e];return r.left=t,r}function mf(t,n,e,r){t[0]||t[1]?t.left===e?t[1]=r:t[0]=r:(t[0]=r,t.left=n,t.right=e)}function xf(t,n,e,r,i){var a,o=t[0],u=t[1],c=o[0],f=o[1],s=u[0],l=u[1],h=0,d=1,p=s-c,b=l-f;if(a=n-c,p||!(a>0)){if(a/=p,p<0){if(a<h)return;a<d&&(d=a)}else if(p>0){if(a>d)return;a>h&&(h=a)}if(a=r-c,p||!(a<0)){if(a/=p,p<0){if(a>d)return;a>h&&(h=a)}else if(p>0){if(a<h)return;a<d&&(d=a)}if(a=e-f,b||!(a>0)){if(a/=b,b<0){if(a<h)return;a<d&&(d=a)}else if(b>0){if(a>d)return;a>h&&(h=a)}if(a=i-f,b||!(a<0)){if(a/=b,b<0){if(a>d)return;a>h&&(h=a)}else if(b>0){if(a<h)return;a<d&&(d=a)}return!(h>0||d<1)||(h>0&&(t[0]=[c+h*p,f+h*b]),d<1&&(t[1]=[c+d*p,f+d*b]),!0)}}}}}function wf(t,n,e,r,i){var a=t[1];if(a)return!0;var o,u,c=t[0],f=t.left,s=t.right,l=f[0],h=f[1],d=s[0],p=s[1],b=(l+d)/2,v=(h+p)/2;if(p===h){if(b<n||b>=r)return;if(l>d){if(c){if(c[1]>=i)return}else c=[b,e];a=[b,i]}else{if(c){if(c[1]<e)return}else c=[b,i];a=[b,e]}}else if(o=(l-d)/(p-h),u=v-o*b,o<-1||o>1)if(l>d){if(c){if(c[1]>=i)return}else c=[(e-u)/o,e];a=[(i-u)/o,i]}else{if(c){if(c[1]<e)return}else c=[(i-u)/o,i];a=[(e-u)/o,e]}else if(h<p){if(c){if(c[0]>=r)return}else c=[n,o*n+u];a=[r,o*r+u]}else{if(c){if(c[0]<n)return}else c=[r,o*r+u];a=[n,o*n+u]}return t[0]=c,t[1]=a,!0}function Mf(t,n,e,r){for(var i,a=pM.length;a--;)wf(i=pM[a],t,n,e,r)&&xf(i,t,n,e,r)&&(Math.abs(i[0][0]-i[1][0])>gM||Math.abs(i[0][1]-i[1][1])>gM)||delete pM[a]}function kf(t){return hM[t.index]={site:t,halfedges:[]}}function Nf(t,n){var e=t.site,r=n.left,i=n.right;return e===i&&(i=r,r=e),i?Math.atan2(i[1]-r[1],i[0]-r[0]):(e===r?(r=n[1],i=n[0]):(r=n[0],i=n[1]),Math.atan2(r[0]-i[0],i[1]-r[1]))}function Tf(t,n){return n[+(n.left!==t.site)]}function Af(t,n){return n[+(n.left===t.site)]}function Sf(){for(var t,n,e,r,i=0,a=hM.length;i<a;++i)if((t=hM[i])&&(r=(n=t.halfedges).length)){var o=new Array(r),u=new Array(r);for(e=0;e<r;++e)o[e]=e,u[e]=Nf(t,pM[n[e]]);for(o.sort(function(t,n){return u[n]-u[t]}),e=0;e<r;++e)u[e]=n[o[e]];for(e=0;e<r;++e)n[e]=u[e]}}function Ef(t,n,e,r){var i,a,o,u,c,f,s,l,h,d,p,b,v=hM.length,g=!0;for(i=0;i<v;++i)if(a=hM[i]){for(o=a.site,c=a.halfedges,u=c.length;u--;)pM[c[u]]||c.splice(u,1);for(u=0,f=c.length;u<f;)d=Af(a,pM[c[u]]),p=d[0],b=d[1],s=Tf(a,pM[c[++u%f]]),l=s[0],h=s[1],(Math.abs(p-l)>gM||Math.abs(b-h)>gM)&&(c.splice(u,0,pM.push(_f(o,d,Math.abs(p-t)<gM&&r-b>gM?[t,Math.abs(l-t)<gM?h:r]:Math.abs(b-r)<gM&&e-p>gM?[Math.abs(h-r)<gM?l:e,r]:Math.abs(p-e)<gM&&b-n>gM?[e,Math.abs(l-e)<gM?h:n]:Math.abs(b-n)<gM&&p-t>gM?[Math.abs(h-n)<gM?l:t,n]:null))-1),++f);f&&(g=!1)}if(g){var y,_,m,x=1/0;for(i=0,g=null;i<v;++i)(a=hM[i])&&(o=a.site,y=o[0]-t,_=o[1]-n,m=y*y+_*_,m<x&&(x=m,g=a));if(g){var w=[t,n],M=[t,r],k=[e,r],N=[e,n];g.halfedges.push(pM.push(_f(o=g.site,w,M))-1,pM.push(_f(o,M,k))-1,pM.push(_f(o,k,N))-1,pM.push(_f(o,N,w))-1)}}for(i=0;i<v;++i)(a=hM[i])&&(a.halfedges.length||delete hM[i])}function Cf(){pf(this),this.x=this.y=this.arc=this.site=this.cy=null}function Pf(t){var n=t.P,e=t.N;if(n&&e){var r=n.site,i=t.site,a=e.site;if(r!==a){var o=i[0],u=i[1],c=r[0]-o,f=r[1]-u,s=a[0]-o,l=a[1]-u,h=2*(c*l-f*s);if(!(h>=-yM)){var d=c*c+f*f,p=s*s+l*l,b=(l*d-f*p)/h,v=(c*p-s*d)/h,g=bM.pop()||new Cf;g.arc=t,g.site=i,g.x=b+o,g.y=(g.cy=v+u)+Math.sqrt(b*b+v*v),t.circle=g;for(var y=null,_=dM._;_;)if(g.y<_.y||g.y===_.y&&g.x<=_.x){if(!_.L){y=_.P;break}_=_.L}else{if(!_.R){y=_;break}_=_.R}dM.insert(y,g),y||(sM=g)}}}}function Rf(t){var n=t.circle;n&&(n.P||(sM=n.N),dM.remove(n),bM.push(n),pf(n),t.circle=null)}function zf(){pf(this),this.edge=this.site=this.circle=null}function qf(t){var n=vM.pop()||new zf;return n.site=t,n}function Lf(t){Rf(t),lM.remove(t),vM.push(t),pf(t)}function Of(t){var n=t.circle,e=n.x,r=n.cy,i=[e,r],a=t.P,o=t.N,u=[t];Lf(t);for(var c=a;c.circle&&Math.abs(e-c.circle.x)<gM&&Math.abs(r-c.circle.cy)<gM;)a=c.P,u.unshift(c),Lf(c),c=a;u.unshift(c),Rf(c);for(var f=o;f.circle&&Math.abs(e-f.circle.x)<gM&&Math.abs(r-f.circle.cy)<gM;)o=f.N,u.push(f),Lf(f),f=o;u.push(f),Rf(f);var s,l=u.length;for(s=1;s<l;++s)f=u[s],c=u[s-1],mf(f.edge,c.site,f.site,i);c=u[0],f=u[l-1],f.edge=yf(c.site,f.site,null,i),Pf(c),Pf(f)}function Df(t){for(var n,e,r,i,a=t[0],o=t[1],u=lM._;u;)if(r=Uf(u,o)-a,r>gM)u=u.L;else{if(i=a-Yf(u,o),!(i>gM)){r>-gM?(n=u.P,e=u):i>-gM?(n=u,e=u.N):n=e=u;break}if(!u.R){n=u;break}u=u.R}kf(t);var c=qf(t);if(lM.insert(n,c),n||e){if(n===e)return Rf(n),e=qf(n.site),lM.insert(c,e),c.edge=e.edge=yf(n.site,c.site),Pf(n),void Pf(e);if(!e)return void(c.edge=yf(n.site,c.site));Rf(n),Rf(e);var f=n.site,s=f[0],l=f[1],h=t[0]-s,d=t[1]-l,p=e.site,b=p[0]-s,v=p[1]-l,g=2*(h*v-d*b),y=h*h+d*d,_=b*b+v*v,m=[(v*y-d*_)/g+s,(h*_-b*y)/g+l];mf(e.edge,f,p,m),c.edge=yf(f,t,null,m),e.edge=yf(t,p,null,m),Pf(n),Pf(e)}}function Uf(t,n){var e=t.site,r=e[0],i=e[1],a=i-n;if(!a)return r;var o=t.P;if(!o)return-(1/0);e=o.site;var u=e[0],c=e[1],f=c-n;if(!f)return u;var s=u-r,l=1/a-1/f,h=s/f;return l?(-h+Math.sqrt(h*h-2*l*(s*s/(-2*f)-c+f/2+i-a/2)))/l+r:(r+u)/2}function Yf(t,n){var e=t.N;if(e)return Uf(e,n);var r=t.site;return r[1]===n?r[0]:1/0}function If(t,n,e){return(t[0]-e[0])*(n[1]-t[1])-(t[0]-n[0])*(e[1]-t[1])}function Bf(t,n){return n[1]-t[1]||n[0]-t[0]}function Ff(t,n){var e,r,i,a=t.sort(Bf).pop();for(pM=[],hM=new Array(t.length),lM=new df,dM=new df;;)if(i=sM,a&&(!i||a[1]<i.y||a[1]===i.y&&a[0]<i.x))a[0]===e&&a[1]===r||(Df(a),e=a[0],r=a[1]),a=t.pop();else{if(!i)break;Of(i.arc)}if(Sf(),n){var o=+n[0][0],u=+n[0][1],c=+n[1][0],f=+n[1][1];Mf(o,u,c,f),Ef(o,u,c,f)}this.edges=pM,this.cells=hM,lM=dM=pM=hM=null}function jf(t,n,e){this.target=t,this.type=n,this.transform=e}function Xf(t,n,e){this.k=t,this.x=n,this.y=e}function Hf(t){return t.__zoom||xM}function Gf(){t.event.stopImmediatePropagation()}function $f(){return!t.event.button}function Vf(){var t,n,e=this;return e instanceof SVGElement?(e=e.ownerSVGElement||e,t=e.width.baseVal.value,n=e.height.baseVal.value):(t=e.clientWidth,n=e.clientHeight),[[0,0],[t,n]]}function Wf(){return this.__zoom||xM}function Zf(){return-t.event.deltaY*(t.event.deltaMode?120:1)/500}function Jf(){return"ontouchstart"in this}var Qf="4.10.0",Kf=function(t,n){return t<n?-1:t>n?1:t>=n?0:NaN},ts=function(t){return 1===t.length&&(t=n(t)),{left:function(n,e,r,i){for(null==r&&(r=0),null==i&&(i=n.length);r<i;){var a=r+i>>>1;t(n[a],e)<0?r=a+1:i=a}return r},right:function(n,e,r,i){for(null==r&&(r=0),null==i&&(i=n.length);r<i;){var a=r+i>>>1;t(n[a],e)>0?i=a:r=a+1}return r}}},ns=ts(Kf),es=ns.right,rs=ns.left,is=function(t,n){null==n&&(n=e);for(var r=0,i=t.length-1,a=t[0],o=new Array(i<0?0:i);r<i;)o[r]=n(a,a=t[++r]);return o},as=function(t,n,r){var i,a,o,u,c=t.length,f=n.length,s=new Array(c*f);for(null==r&&(r=e),i=o=0;i<c;++i)for(u=t[i],a=0;a<f;++a,++o)s[o]=r(u,n[a]);return s},os=function(t,n){return n<t?-1:n>t?1:n>=t?0:NaN},us=function(t){return null===t?NaN:+t},cs=function(t,n){var e,r,i=t.length,a=0,o=-1,u=0,c=0;if(null==n)for(;++o<i;)isNaN(e=us(t[o]))||(r=e-u,u+=r/++a,c+=r*(e-u));else for(;++o<i;)isNaN(e=us(n(t[o],o,t)))||(r=e-u,u+=r/++a,c+=r*(e-u));if(a>1)return c/(a-1)},fs=function(t,n){var e=cs(t,n);return e?Math.sqrt(e):e},ss=function(t,n){var e,r,i,a=t.length,o=-1;if(null==n){for(;++o<a;)if(null!=(e=t[o])&&e>=e)for(r=i=e;++o<a;)null!=(e=t[o])&&(r>e&&(r=e),i<e&&(i=e))}else for(;++o<a;)if(null!=(e=n(t[o],o,t))&&e>=e)for(r=i=e;++o<a;)null!=(e=n(t[o],o,t))&&(r>e&&(r=e),i<e&&(i=e));return[r,i]},ls=Array.prototype,hs=ls.slice,ds=ls.map,ps=function(t){return function(){return t}},bs=function(t){return t},vs=function(t,n,e){t=+t,n=+n,e=(i=arguments.length)<2?(n=t,t=0,1):i<3?1:+e;for(var r=-1,i=0|Math.max(0,Math.ceil((n-t)/e)),a=new Array(i);++r<i;)a[r]=t+r*e;return a},gs=Math.sqrt(50),ys=Math.sqrt(10),_s=Math.sqrt(2),ms=function(t,n,e){var i,a,o,u=n<t,c=-1;if(u&&(i=t,t=n,n=i),0===(o=r(t,n,e))||!isFinite(o))return[];if(o>0)for(t=Math.ceil(t/o),n=Math.floor(n/o),a=new Array(i=Math.ceil(n-t+1));++c<i;)a[c]=(t+c)*o;else for(t=Math.floor(t*o),n=Math.ceil(n*o),a=new Array(i=Math.ceil(t-n+1));++c<i;)a[c]=(t-c)/o;return u&&a.reverse(),a},xs=function(t){return Math.ceil(Math.log(t.length)/Math.LN2)+1},ws=function(){function t(t){var a,o,u=t.length,c=new Array(u);for(a=0;a<u;++a)c[a]=n(t[a],a,t);var f=e(c),s=f[0],l=f[1],h=r(c,s,l);Array.isArray(h)||(h=i(s,l,h),h=vs(Math.ceil(s/h)*h,Math.floor(l/h)*h,h));for(var d=h.length;h[0]<=s;)h.shift(),--d;for(;h[d-1]>l;)h.pop(),--d;var p,b=new Array(d+1);for(a=0;a<=d;++a)p=b[a]=[],p.x0=a>0?h[a-1]:s,p.x1=a<d?h[a]:l;for(a=0;a<u;++a)o=c[a],s<=o&&o<=l&&b[es(h,o,0,d)].push(t[a]);return b}var n=bs,e=ss,r=xs;return t.value=function(e){return arguments.length?(n="function"==typeof e?e:ps(e),t):n},t.domain=function(n){return arguments.length?(e="function"==typeof n?n:ps([n[0],n[1]]),t):e},t.thresholds=function(n){return arguments.length?(r="function"==typeof n?n:ps(Array.isArray(n)?hs.call(n):n),t):r},t},Ms=function(t,n,e){if(null==e&&(e=us),r=t.length){if((n=+n)<=0||r<2)return+e(t[0],0,t);if(n>=1)return+e(t[r-1],r-1,t);var r,i=(r-1)*n,a=Math.floor(i),o=+e(t[a],a,t),u=+e(t[a+1],a+1,t);return o+(u-o)*(i-a)}},ks=function(t,n,e){return t=ds.call(t,us).sort(Kf),Math.ceil((e-n)/(2*(Ms(t,.75)-Ms(t,.25))*Math.pow(t.length,-1/3)))},Ns=function(t,n,e){return Math.ceil((e-n)/(3.5*fs(t)*Math.pow(t.length,-1/3)))},Ts=function(t,n){var e,r,i=t.length,a=-1;if(null==n){for(;++a<i;)if(null!=(e=t[a])&&e>=e)for(r=e;++a<i;)null!=(e=t[a])&&e>r&&(r=e)}else for(;++a<i;)if(null!=(e=n(t[a],a,t))&&e>=e)for(r=e;++a<i;)null!=(e=n(t[a],a,t))&&e>r&&(r=e);return r},As=function(t,n){var e,r=t.length,i=r,a=-1,o=0;if(null==n)for(;++a<r;)isNaN(e=us(t[a]))?--i:o+=e;else for(;++a<r;)isNaN(e=us(n(t[a],a,t)))?--i:o+=e;if(i)return o/i},Ss=function(t,n){var e,r=t.length,i=-1,a=[];if(null==n)for(;++i<r;)isNaN(e=us(t[i]))||a.push(e);else for(;++i<r;)isNaN(e=us(n(t[i],i,t)))||a.push(e);return Ms(a.sort(Kf),.5)},Es=function(t){for(var n,e,r,i=t.length,a=-1,o=0;++a<i;)o+=t[a].length;for(e=new Array(o);--i>=0;)for(r=t[i],n=r.length;--n>=0;)e[--o]=r[n];return e},Cs=function(t,n){var e,r,i=t.length,a=-1;if(null==n){for(;++a<i;)if(null!=(e=t[a])&&e>=e)for(r=e;++a<i;)null!=(e=t[a])&&r>e&&(r=e)}else for(;++a<i;)if(null!=(e=n(t[a],a,t))&&e>=e)for(r=e;++a<i;)null!=(e=n(t[a],a,t))&&r>e&&(r=e);return r},Ps=function(t,n){for(var e=n.length,r=new Array(e);e--;)r[e]=t[n[e]];return r},Rs=function(t,n){if(e=t.length){var e,r,i=0,a=0,o=t[a];for(null==n&&(n=Kf);++i<e;)(n(r=t[i],o)<0||0!==n(o,o))&&(o=r,a=i);return 0===n(o,o)?a:void 0}},zs=function(t,n,e){for(var r,i,a=(null==e?t.length:e)-(n=null==n?0:+n);a;)i=Math.random()*a--|0,r=t[a+n],t[a+n]=t[i+n],t[i+n]=r;return t},qs=function(t,n){var e,r=t.length,i=-1,a=0;if(null==n)for(;++i<r;)(e=+t[i])&&(a+=e);else for(;++i<r;)(e=+n(t[i],i,t))&&(a+=e);return a},Ls=function(t){if(!(i=t.length))return[];for(var n=-1,e=Cs(t,a),r=new Array(e);++n<e;)for(var i,o=-1,u=r[n]=new Array(i);++o<i;)u[o]=t[o][n];return r},Os=function(){return Ls(arguments)},Ds=Array.prototype.slice,Us=function(t){return t},Ys=1,Is=2,Bs=3,Fs=4,js=1e-6,Xs={value:function(){}};g.prototype=v.prototype={constructor:g,on:function(t,n){var e,r=this._,i=y(t+"",r),a=-1,o=i.length;{if(!(arguments.length<2)){if(null!=n&&"function"!=typeof n)throw new Error("invalid callback: "+n);for(;++a<o;)if(e=(t=i[a]).type)r[e]=m(r[e],t.name,n);else if(null==n)for(e in r)r[e]=m(r[e],t.name,null);return this}for(;++a<o;)if((e=(t=i[a]).type)&&(e=_(r[e],t.name)))return e}},copy:function(){var t={},n=this._;for(var e in n)t[e]=n[e].slice();return new g(t)},call:function(t,n){if((e=arguments.length-2)>0)for(var e,r,i=new Array(e),a=0;a<e;++a)i[a]=arguments[a+2];if(!this._.hasOwnProperty(t))throw new Error("unknown type: "+t);for(r=this._[t],a=0,e=r.length;a<e;++a)r[a].value.apply(n,i)},apply:function(t,n,e){if(!this._.hasOwnProperty(t))throw new Error("unknown type: "+t);for(var r=this._[t],i=0,a=r.length;i<a;++i)r[i].value.apply(n,e)}};var Hs="http://www.w3.org/1999/xhtml",Gs={svg:"http://www.w3.org/2000/svg",xhtml:Hs,xlink:"http://www.w3.org/1999/xlink",xml:"http://www.w3.org/XML/1998/namespace",xmlns:"http://www.w3.org/2000/xmlns/"},$s=function(t){var n=t+="",e=n.indexOf(":");return e>=0&&"xmlns"!==(n=t.slice(0,e))&&(t=t.slice(e+1)),Gs.hasOwnProperty(n)?{space:Gs[n],local:t}:t},Vs=function(t){var n=$s(t);return(n.local?w:x)(n)},Ws=0;k.prototype=M.prototype={constructor:k,get:function(t){for(var n=this._;!(n in t);)if(!(t=t.parentNode))return;return t[n]},set:function(t,n){return t[this._]=n},remove:function(t){return this._ in t&&delete t[this._]},toString:function(){return this._}};var Zs=function(t){return function(){return this.matches(t)}};if("undefined"!=typeof document){var Js=document.documentElement;if(!Js.matches){var Qs=Js.webkitMatchesSelector||Js.msMatchesSelector||Js.mozMatchesSelector||Js.oMatchesSelector;Zs=function(t){return function(){return Qs.call(this,t)}}}}var Ks=Zs,tl={};if(t.event=null,"undefined"!=typeof document){var nl=document.documentElement;"onmouseenter"in nl||(tl={mouseenter:"mouseover",mouseleave:"mouseout"})}var el=function(t,n,e){var r,i,a=A(t+""),o=a.length;{if(!(arguments.length<2)){for(u=n?E:S,null==e&&(e=!1),r=0;r<o;++r)this.each(u(a[r],n,e));return this}var u=this.node().__on;if(u)for(var c,f=0,s=u.length;f<s;++f)for(r=0,c=u[f];r<o;++r)if((i=a[r]).type===c.type&&i.name===c.name)return c.value}},rl=function(){for(var n,e=t.event;n=e.sourceEvent;)e=n;return e},il=function(t,n){var e=t.ownerSVGElement||t;if(e.createSVGPoint){var r=e.createSVGPoint();return r.x=n.clientX,r.y=n.clientY,r=r.matrixTransform(t.getScreenCTM().inverse()),[r.x,r.y]}var i=t.getBoundingClientRect();return[n.clientX-i.left-t.clientLeft,n.clientY-i.top-t.clientTop]},al=function(t){var n=rl();return n.changedTouches&&(n=n.changedTouches[0]),il(t,n)},ol=function(t){return null==t?P:function(){return this.querySelector(t)}},ul=function(t){"function"!=typeof t&&(t=ol(t));for(var n=this._groups,e=n.length,r=new Array(e),i=0;i<e;++i)for(var a,o,u=n[i],c=u.length,f=r[i]=new Array(c),s=0;s<c;++s)(a=u[s])&&(o=t.call(a,a.__data__,s,u))&&("__data__"in a&&(o.__data__=a.__data__),f[s]=o);return new gt(r,this._parents)},cl=function(t){return null==t?R:function(){return this.querySelectorAll(t)}},fl=function(t){"function"!=typeof t&&(t=cl(t));for(var n=this._groups,e=n.length,r=[],i=[],a=0;a<e;++a)for(var o,u=n[a],c=u.length,f=0;f<c;++f)(o=u[f])&&(r.push(t.call(o,o.__data__,f,u)),i.push(o));return new gt(r,i)},sl=function(t){"function"!=typeof t&&(t=Ks(t));for(var n=this._groups,e=n.length,r=new Array(e),i=0;i<e;++i)for(var a,o=n[i],u=o.length,c=r[i]=[],f=0;f<u;++f)(a=o[f])&&t.call(a,a.__data__,f,o)&&c.push(a);return new gt(r,this._parents)},ll=function(t){return new Array(t.length)},hl=function(){return new gt(this._enter||this._groups.map(ll),this._parents)};z.prototype={constructor:z,appendChild:function(t){return this._parent.insertBefore(t,this._next)},insertBefore:function(t,n){return this._parent.insertBefore(t,n)},querySelector:function(t){return this._parent.querySelector(t)},querySelectorAll:function(t){return this._parent.querySelectorAll(t)}};var dl=function(t){return function(){return t}},pl="$",bl=function(t,n){if(!t)return d=new Array(this.size()),f=-1,this.each(function(t){d[++f]=t}),d;var e=n?L:q,r=this._parents,i=this._groups;"function"!=typeof t&&(t=dl(t));for(var a=i.length,o=new Array(a),u=new Array(a),c=new Array(a),f=0;f<a;++f){var s=r[f],l=i[f],h=l.length,d=t.call(s,s&&s.__data__,f,r),p=d.length,b=u[f]=new Array(p),v=o[f]=new Array(p),g=c[f]=new Array(h);e(s,l,b,v,g,d,n);for(var y,_,m=0,x=0;m<p;++m)if(y=b[m]){for(m>=x&&(x=m+1);!(_=v[x])&&++x<p;);y._next=_||null}}return o=new gt(o,r),o._enter=u,o._exit=c,o},vl=function(){return new gt(this._exit||this._groups.map(ll),this._parents)},gl=function(t){for(var n=this._groups,e=t._groups,r=n.length,i=e.length,a=Math.min(r,i),o=new Array(r),u=0;u<a;++u)for(var c,f=n[u],s=e[u],l=f.length,h=o[u]=new Array(l),d=0;d<l;++d)(c=f[d]||s[d])&&(h[d]=c);for(;u<r;++u)o[u]=n[u];return new gt(o,this._parents)},yl=function(){for(var t=this._groups,n=-1,e=t.length;++n<e;)for(var r,i=t[n],a=i.length-1,o=i[a];--a>=0;)(r=i[a])&&(o&&o!==r.nextSibling&&o.parentNode.insertBefore(r,o),o=r);return this},_l=function(t){function n(n,e){return n&&e?t(n.__data__,e.__data__):!n-!e}t||(t=O);for(var e=this._groups,r=e.length,i=new Array(r),a=0;a<r;++a){for(var o,u=e[a],c=u.length,f=i[a]=new Array(c),s=0;s<c;++s)(o=u[s])&&(f[s]=o);f.sort(n)}return new gt(i,this._parents).order()},ml=function(){var t=arguments[0];return arguments[0]=this,t.apply(null,arguments),this},xl=function(){var t=new Array(this.size()),n=-1;return this.each(function(){t[++n]=this}),t},wl=function(){for(var t=this._groups,n=0,e=t.length;n<e;++n)for(var r=t[n],i=0,a=r.length;i<a;++i){var o=r[i];if(o)return o}return null},Ml=function(){var t=0;return this.each(function(){++t}),t},kl=function(){return!this.node()},Nl=function(t){for(var n=this._groups,e=0,r=n.length;e<r;++e)for(var i,a=n[e],o=0,u=a.length;o<u;++o)(i=a[o])&&t.call(i,i.__data__,o,a);return this},Tl=function(t,n){var e=$s(t);if(arguments.length<2){var r=this.node();return e.local?r.getAttributeNS(e.space,e.local):r.getAttribute(e)}return this.each((null==n?e.local?U:D:"function"==typeof n?e.local?F:B:e.local?I:Y)(e,n))},Al=function(t){return t.ownerDocument&&t.ownerDocument.defaultView||t.document&&t||t.defaultView},Sl=function(t,n,e){return arguments.length>1?this.each((null==n?j:"function"==typeof n?H:X)(t,n,null==e?"":e)):G(this.node(),t)},El=function(t,n){return arguments.length>1?this.each((null==n?$:"function"==typeof n?W:V)(t,n)):this.node()[t]};Q.prototype={add:function(t){var n=this._names.indexOf(t);n<0&&(this._names.push(t),this._node.setAttribute("class",this._names.join(" ")))},remove:function(t){var n=this._names.indexOf(t);n>=0&&(this._names.splice(n,1),this._node.setAttribute("class",this._names.join(" ")))},contains:function(t){return this._names.indexOf(t)>=0}};var Cl=function(t,n){var e=Z(t+"");if(arguments.length<2){for(var r=J(this.node()),i=-1,a=e.length;++i<a;)if(!r.contains(e[i]))return!1;return!0}return this.each(("function"==typeof n?rt:n?nt:et)(e,n))},Pl=function(t){return arguments.length?this.each(null==t?it:("function"==typeof t?ot:at)(t)):this.node().textContent},Rl=function(t){return arguments.length?this.each(null==t?ut:("function"==typeof t?ft:ct)(t)):this.node().innerHTML},zl=function(){return this.each(st)},ql=function(){return this.each(lt)},Ll=function(t){var n="function"==typeof t?t:Vs(t);return this.select(function(){
return this.appendChild(n.apply(this,arguments))})},Ol=function(t,n){var e="function"==typeof t?t:Vs(t),r=null==n?ht:"function"==typeof n?n:ol(n);return this.select(function(){return this.insertBefore(e.apply(this,arguments),r.apply(this,arguments)||null)})},Dl=function(){return this.each(dt)},Ul=function(t){return arguments.length?this.property("__data__",t):this.node().__data__},Yl=function(t,n){return this.each(("function"==typeof n?vt:bt)(t,n))},Il=[null];gt.prototype=yt.prototype={constructor:gt,select:ul,selectAll:fl,filter:sl,data:bl,enter:hl,exit:vl,merge:gl,order:yl,sort:_l,call:ml,nodes:xl,node:wl,size:Ml,empty:kl,each:Nl,attr:Tl,style:Sl,property:El,classed:Cl,text:Pl,html:Rl,raise:zl,lower:ql,append:Ll,insert:Ol,remove:Dl,datum:Ul,on:el,dispatch:Yl};var Bl=function(t){return"string"==typeof t?new gt([[document.querySelector(t)]],[document.documentElement]):new gt([[t]],Il)},Fl=function(t){return"string"==typeof t?new gt([document.querySelectorAll(t)],[document.documentElement]):new gt([null==t?[]:t],Il)},jl=function(t,n,e){arguments.length<3&&(e=n,n=rl().changedTouches);for(var r,i=0,a=n?n.length:0;i<a;++i)if((r=n[i]).identifier===e)return il(t,r);return null},Xl=function(t,n){null==n&&(n=rl().touches);for(var e=0,r=n?n.length:0,i=new Array(r);e<r;++e)i[e]=il(t,n[e]);return i},Hl=function(){t.event.preventDefault(),t.event.stopImmediatePropagation()},Gl=function(t){var n=t.document.documentElement,e=Bl(t).on("dragstart.drag",Hl,!0);"onselectstart"in n?e.on("selectstart.drag",Hl,!0):(n.__noselect=n.style.MozUserSelect,n.style.MozUserSelect="none")},$l=function(t){return function(){return t}};xt.prototype.on=function(){var t=this._.on.apply(this._,arguments);return t===this._?this:t};var Vl=function(){function n(t){t.on("mousedown.drag",e).filter(Nt).on("touchstart.drag",a).on("touchmove.drag",o).on("touchend.drag touchcancel.drag",u).style("touch-action","none").style("-webkit-tap-highlight-color","rgba(0,0,0,0)")}function e(){if(!h&&d.apply(this,arguments)){var n=c("mouse",p.apply(this,arguments),al,this,arguments);n&&(Bl(t.event.view).on("mousemove.drag",r,!0).on("mouseup.drag",i,!0),Gl(t.event.view),_t(),l=!1,f=t.event.clientX,s=t.event.clientY,n("start"))}}function r(){if(Hl(),!l){var n=t.event.clientX-f,e=t.event.clientY-s;l=n*n+e*e>m}g.mouse("drag")}function i(){Bl(t.event.view).on("mousemove.drag mouseup.drag",null),mt(t.event.view,l),Hl(),g.mouse("end")}function a(){if(d.apply(this,arguments)){var n,e,r=t.event.changedTouches,i=p.apply(this,arguments),a=r.length;for(n=0;n<a;++n)(e=c(r[n].identifier,i,jl,this,arguments))&&(_t(),e("start"))}}function o(){var n,e,r=t.event.changedTouches,i=r.length;for(n=0;n<i;++n)(e=g[r[n].identifier])&&(Hl(),e("drag"))}function u(){var n,e,r=t.event.changedTouches,i=r.length;for(h&&clearTimeout(h),h=setTimeout(function(){h=null},500),n=0;n<i;++n)(e=g[r[n].identifier])&&(_t(),e("end"))}function c(e,r,i,a,o){var u,c,f,s=i(r,e),l=y.copy();if(C(new xt(n,"beforestart",u,e,_,s[0],s[1],0,0,l),function(){return null!=(t.event.subject=u=b.apply(a,o))&&(c=u.x-s[0]||0,f=u.y-s[1]||0,!0)}))return function t(h){var d,p=s;switch(h){case"start":g[e]=t,d=_++;break;case"end":delete g[e],--_;case"drag":s=i(r,e),d=_}C(new xt(n,h,u,e,d,s[0]+c,s[1]+f,s[0]-p[0],s[1]-p[1],l),l.apply,l,[h,a,o])}}var f,s,l,h,d=wt,p=Mt,b=kt,g={},y=v("start","drag","end"),_=0,m=0;return n.filter=function(t){return arguments.length?(d="function"==typeof t?t:$l(!!t),n):d},n.container=function(t){return arguments.length?(p="function"==typeof t?t:$l(t),n):p},n.subject=function(t){return arguments.length?(b="function"==typeof t?t:$l(t),n):b},n.on=function(){var t=y.on.apply(y,arguments);return t===y?n:t},n.clickDistance=function(t){return arguments.length?(m=(t=+t)*t,n):Math.sqrt(m)},n},Wl=function(t,n,e){t.prototype=n.prototype=e,e.constructor=t},Zl=.7,Jl=1/Zl,Ql="\\s*([+-]?\\d+)\\s*",Kl="\\s*([+-]?\\d*\\.?\\d+(?:[eE][+-]?\\d+)?)\\s*",th="\\s*([+-]?\\d*\\.?\\d+(?:[eE][+-]?\\d+)?)%\\s*",nh=/^#([0-9a-f]{3})$/,eh=/^#([0-9a-f]{6})$/,rh=new RegExp("^rgb\\("+[Ql,Ql,Ql]+"\\)$"),ih=new RegExp("^rgb\\("+[th,th,th]+"\\)$"),ah=new RegExp("^rgba\\("+[Ql,Ql,Ql,Kl]+"\\)$"),oh=new RegExp("^rgba\\("+[th,th,th,Kl]+"\\)$"),uh=new RegExp("^hsl\\("+[Kl,th,th]+"\\)$"),ch=new RegExp("^hsla\\("+[Kl,th,th,Kl]+"\\)$"),fh={aliceblue:15792383,antiquewhite:16444375,aqua:65535,aquamarine:8388564,azure:15794175,beige:16119260,bisque:16770244,black:0,blanchedalmond:16772045,blue:255,blueviolet:9055202,brown:10824234,burlywood:14596231,cadetblue:6266528,chartreuse:8388352,chocolate:13789470,coral:16744272,cornflowerblue:6591981,cornsilk:16775388,crimson:14423100,cyan:65535,darkblue:139,darkcyan:35723,darkgoldenrod:12092939,darkgray:11119017,darkgreen:25600,darkgrey:11119017,darkkhaki:12433259,darkmagenta:9109643,darkolivegreen:5597999,darkorange:16747520,darkorchid:10040012,darkred:9109504,darksalmon:15308410,darkseagreen:9419919,darkslateblue:4734347,darkslategray:3100495,darkslategrey:3100495,darkturquoise:52945,darkviolet:9699539,deeppink:16716947,deepskyblue:49151,dimgray:6908265,dimgrey:6908265,dodgerblue:2003199,firebrick:11674146,floralwhite:16775920,forestgreen:2263842,fuchsia:16711935,gainsboro:14474460,ghostwhite:16316671,gold:16766720,goldenrod:14329120,gray:8421504,green:32768,greenyellow:11403055,grey:8421504,honeydew:15794160,hotpink:16738740,indianred:13458524,indigo:4915330,ivory:16777200,khaki:15787660,lavender:15132410,lavenderblush:16773365,lawngreen:8190976,lemonchiffon:16775885,lightblue:11393254,lightcoral:15761536,lightcyan:14745599,lightgoldenrodyellow:16448210,lightgray:13882323,lightgreen:9498256,lightgrey:13882323,lightpink:16758465,lightsalmon:16752762,lightseagreen:2142890,lightskyblue:8900346,lightslategray:7833753,lightslategrey:7833753,lightsteelblue:11584734,lightyellow:16777184,lime:65280,limegreen:3329330,linen:16445670,magenta:16711935,maroon:8388608,mediumaquamarine:6737322,mediumblue:205,mediumorchid:12211667,mediumpurple:9662683,mediumseagreen:3978097,mediumslateblue:8087790,mediumspringgreen:64154,mediumturquoise:4772300,mediumvioletred:13047173,midnightblue:1644912,mintcream:16121850,mistyrose:16770273,moccasin:16770229,navajowhite:16768685,navy:128,oldlace:16643558,olive:8421376,olivedrab:7048739,orange:16753920,orangered:16729344,orchid:14315734,palegoldenrod:15657130,palegreen:10025880,paleturquoise:11529966,palevioletred:14381203,papayawhip:16773077,peachpuff:16767673,peru:13468991,pink:16761035,plum:14524637,powderblue:11591910,purple:8388736,rebeccapurple:6697881,red:16711680,rosybrown:12357519,royalblue:4286945,saddlebrown:9127187,salmon:16416882,sandybrown:16032864,seagreen:3050327,seashell:16774638,sienna:10506797,silver:12632256,skyblue:8900331,slateblue:6970061,slategray:7372944,slategrey:7372944,snow:16775930,springgreen:65407,steelblue:4620980,tan:13808780,teal:32896,thistle:14204888,tomato:16737095,turquoise:4251856,violet:15631086,wheat:16113331,white:16777215,whitesmoke:16119285,yellow:16776960,yellowgreen:10145074};Wl(At,St,{displayable:function(){return this.rgb().displayable()},toString:function(){return this.rgb()+""}}),Wl(zt,Rt,Tt(At,{brighter:function(t){return t=null==t?Jl:Math.pow(Jl,t),new zt(this.r*t,this.g*t,this.b*t,this.opacity)},darker:function(t){return t=null==t?Zl:Math.pow(Zl,t),new zt(this.r*t,this.g*t,this.b*t,this.opacity)},rgb:function(){return this},displayable:function(){return 0<=this.r&&this.r<=255&&0<=this.g&&this.g<=255&&0<=this.b&&this.b<=255&&0<=this.opacity&&this.opacity<=1},toString:function(){var t=this.opacity;return t=isNaN(t)?1:Math.max(0,Math.min(1,t)),(1===t?"rgb(":"rgba(")+Math.max(0,Math.min(255,Math.round(this.r)||0))+", "+Math.max(0,Math.min(255,Math.round(this.g)||0))+", "+Math.max(0,Math.min(255,Math.round(this.b)||0))+(1===t?")":", "+t+")")}})),Wl(Dt,Ot,Tt(At,{brighter:function(t){return t=null==t?Jl:Math.pow(Jl,t),new Dt(this.h,this.s,this.l*t,this.opacity)},darker:function(t){return t=null==t?Zl:Math.pow(Zl,t),new Dt(this.h,this.s,this.l*t,this.opacity)},rgb:function(){var t=this.h%360+360*(this.h<0),n=isNaN(t)||isNaN(this.s)?0:this.s,e=this.l,r=e+(e<.5?e:1-e)*n,i=2*e-r;return new zt(Ut(t>=240?t-240:t+120,i,r),Ut(t,i,r),Ut(t<120?t+240:t-120,i,r),this.opacity)},displayable:function(){return(0<=this.s&&this.s<=1||isNaN(this.s))&&0<=this.l&&this.l<=1&&0<=this.opacity&&this.opacity<=1}}));var sh=Math.PI/180,lh=180/Math.PI,hh=18,dh=.95047,ph=1,bh=1.08883,vh=4/29,gh=6/29,yh=3*gh*gh,_h=gh*gh*gh;Wl(Bt,It,Tt(At,{brighter:function(t){return new Bt(this.l+hh*(null==t?1:t),this.a,this.b,this.opacity)},darker:function(t){return new Bt(this.l-hh*(null==t?1:t),this.a,this.b,this.opacity)},rgb:function(){var t=(this.l+16)/116,n=isNaN(this.a)?t:t+this.a/500,e=isNaN(this.b)?t:t-this.b/200;return t=ph*jt(t),n=dh*jt(n),e=bh*jt(e),new zt(Xt(3.2404542*n-1.5371385*t-.4985314*e),Xt(-.969266*n+1.8760108*t+.041556*e),Xt(.0556434*n-.2040259*t+1.0572252*e),this.opacity)}})),Wl(Vt,$t,Tt(At,{brighter:function(t){return new Vt(this.h,this.c,this.l+hh*(null==t?1:t),this.opacity)},darker:function(t){return new Vt(this.h,this.c,this.l-hh*(null==t?1:t),this.opacity)},rgb:function(){return Yt(this).rgb()}}));var mh=-.14861,xh=1.78277,wh=-.29227,Mh=-.90649,kh=1.97294,Nh=kh*Mh,Th=kh*xh,Ah=xh*wh-Mh*mh;Wl(Jt,Zt,Tt(At,{brighter:function(t){return t=null==t?Jl:Math.pow(Jl,t),new Jt(this.h,this.s,this.l*t,this.opacity)},darker:function(t){return t=null==t?Zl:Math.pow(Zl,t),new Jt(this.h,this.s,this.l*t,this.opacity)},rgb:function(){var t=isNaN(this.h)?0:(this.h+120)*sh,n=+this.l,e=isNaN(this.s)?0:this.s*n*(1-n),r=Math.cos(t),i=Math.sin(t);return new zt(255*(n+e*(mh*r+xh*i)),255*(n+e*(wh*r+Mh*i)),255*(n+e*(kh*r)),this.opacity)}}));var Sh,Eh,Ch,Ph,Rh,zh,qh=function(t){var n=t.length-1;return function(e){var r=e<=0?e=0:e>=1?(e=1,n-1):Math.floor(e*n),i=t[r],a=t[r+1],o=r>0?t[r-1]:2*i-a,u=r<n-1?t[r+2]:2*a-i;return Qt((e-r/n)*n,o,i,a,u)}},Lh=function(t){var n=t.length;return function(e){var r=Math.floor(((e%=1)<0?++e:e)*n),i=t[(r+n-1)%n],a=t[r%n],o=t[(r+1)%n],u=t[(r+2)%n];return Qt((e-r/n)*n,i,a,o,u)}},Oh=function(t){return function(){return t}},Dh=function t(n){function e(t,n){var e=r((t=Rt(t)).r,(n=Rt(n)).r),i=r(t.g,n.g),a=r(t.b,n.b),o=rn(t.opacity,n.opacity);return function(n){return t.r=e(n),t.g=i(n),t.b=a(n),t.opacity=o(n),t+""}}var r=en(n);return e.gamma=t,e}(1),Uh=an(qh),Yh=an(Lh),Ih=function(t,n){var e,r=n?n.length:0,i=t?Math.min(r,t.length):0,a=new Array(r),o=new Array(r);for(e=0;e<i;++e)a[e]=$h(t[e],n[e]);for(;e<r;++e)o[e]=n[e];return function(t){for(e=0;e<i;++e)o[e]=a[e](t);return o}},Bh=function(t,n){var e=new Date;return t=+t,n-=t,function(r){return e.setTime(t+n*r),e}},Fh=function(t,n){return t=+t,n-=t,function(e){return t+n*e}},jh=function(t,n){var e,r={},i={};null!==t&&"object"==typeof t||(t={}),null!==n&&"object"==typeof n||(n={});for(e in n)e in t?r[e]=$h(t[e],n[e]):i[e]=n[e];return function(t){for(e in r)i[e]=r[e](t);return i}},Xh=/[-+]?(?:\d+\.?\d*|\.?\d+)(?:[eE][-+]?\d+)?/g,Hh=new RegExp(Xh.source,"g"),Gh=function(t,n){var e,r,i,a=Xh.lastIndex=Hh.lastIndex=0,o=-1,u=[],c=[];for(t+="",n+="";(e=Xh.exec(t))&&(r=Hh.exec(n));)(i=r.index)>a&&(i=n.slice(a,i),u[o]?u[o]+=i:u[++o]=i),(e=e[0])===(r=r[0])?u[o]?u[o]+=r:u[++o]=r:(u[++o]=null,c.push({i:o,x:Fh(e,r)})),a=Hh.lastIndex;return a<n.length&&(i=n.slice(a),u[o]?u[o]+=i:u[++o]=i),u.length<2?c[0]?un(c[0].x):on(n):(n=c.length,function(t){for(var e,r=0;r<n;++r)u[(e=c[r]).i]=e.x(t);return u.join("")})},$h=function(t,n){var e,r=typeof n;return null==n||"boolean"===r?Oh(n):("number"===r?Fh:"string"===r?(e=St(n))?(n=e,Dh):Gh:n instanceof St?Dh:n instanceof Date?Bh:Array.isArray(n)?Ih:"function"!=typeof n.valueOf&&"function"!=typeof n.toString||isNaN(n)?jh:Fh)(t,n)},Vh=function(t,n){return t=+t,n-=t,function(e){return Math.round(t+n*e)}},Wh=180/Math.PI,Zh={translateX:0,translateY:0,rotate:0,skewX:0,scaleX:1,scaleY:1},Jh=function(t,n,e,r,i,a){var o,u,c;return(o=Math.sqrt(t*t+n*n))&&(t/=o,n/=o),(c=t*e+n*r)&&(e-=t*c,r-=n*c),(u=Math.sqrt(e*e+r*r))&&(e/=u,r/=u,c/=u),t*r<n*e&&(t=-t,n=-n,c=-c,o=-o),{translateX:i,translateY:a,rotate:Math.atan2(n,t)*Wh,skewX:Math.atan(c)*Wh,scaleX:o,scaleY:u}},Qh=sn(cn,"px, ","px)","deg)"),Kh=sn(fn,", ",")",")"),td=Math.SQRT2,nd=2,ed=4,rd=1e-12,id=function(t,n){var e,r,i=t[0],a=t[1],o=t[2],u=n[0],c=n[1],f=n[2],s=u-i,l=c-a,h=s*s+l*l;if(h<rd)r=Math.log(f/o)/td,e=function(t){return[i+t*s,a+t*l,o*Math.exp(td*t*r)]};else{var d=Math.sqrt(h),p=(f*f-o*o+ed*h)/(2*o*nd*d),b=(f*f-o*o-ed*h)/(2*f*nd*d),v=Math.log(Math.sqrt(p*p+1)-p),g=Math.log(Math.sqrt(b*b+1)-b);r=(g-v)/td,e=function(t){var n=t*r,e=ln(v),u=o/(nd*d)*(e*dn(td*n+v)-hn(v));return[i+u*s,a+u*l,o*e/ln(td*n+v)]}}return e.duration=1e3*r,e},ad=pn(nn),od=pn(rn),ud=vn(nn),cd=vn(rn),fd=gn(nn),sd=gn(rn),ld=function(t,n){for(var e=new Array(n),r=0;r<n;++r)e[r]=t(r/(n-1));return e},hd=0,dd=0,pd=0,bd=1e3,vd=0,gd=0,yd=0,_d="object"==typeof performance&&performance.now?performance:Date,md="object"==typeof window&&window.requestAnimationFrame?window.requestAnimationFrame.bind(window):function(t){setTimeout(t,17)};mn.prototype=xn.prototype={constructor:mn,restart:function(t,n,e){if("function"!=typeof t)throw new TypeError("callback is not a function");e=(null==e?yn():+e)+(null==n?0:+n),this._next||zh===this||(zh?zh._next=this:Rh=this,zh=this),this._call=t,this._time=e,Tn()},stop:function(){this._call&&(this._call=null,this._time=1/0,Tn())}};var xd=function(t,n,e){var r=new mn;return n=null==n?0:+n,r.restart(function(e){r.stop(),t(e+n)},n,e),r},wd=function(t,n,e){var r=new mn,i=n;return null==n?(r.restart(t,n,e),r):(n=+n,e=null==e?yn():+e,r.restart(function a(o){o+=i,r.restart(a,i+=n,e),t(o)},n,e),r)},Md=v("start","end","interrupt"),kd=[],Nd=0,Td=1,Ad=2,Sd=3,Ed=4,Cd=5,Pd=6,Rd=function(t,n,e,r,i,a){var o=t.__transition;if(o){if(e in o)return}else t.__transition={};Cn(t,e,{name:n,index:r,group:i,on:Md,tween:kd,time:a.time,delay:a.delay,duration:a.duration,ease:a.ease,timer:null,state:Nd})},zd=function(t,n){var e,r,i,a=t.__transition,o=!0;if(a){n=null==n?null:n+"";for(i in a)(e=a[i]).name===n?(r=e.state>Ad&&e.state<Cd,e.state=Pd,e.timer.stop(),r&&e.on.call("interrupt",t,t.__data__,e.index,e.group),delete a[i]):o=!1;o&&delete t.__transition}},qd=function(t){return this.each(function(){zd(this,t)})},Ld=function(t,n){var e=this._id;if(t+="",arguments.length<2){for(var r,i=En(this.node(),e).tween,a=0,o=i.length;a<o;++a)if((r=i[a]).name===t)return r.value;return null}return this.each((null==n?Pn:Rn)(e,t,n))},Od=function(t,n){var e;return("number"==typeof n?Fh:n instanceof St?Dh:(e=St(n))?(n=e,Dh):Gh)(t,n)},Dd=function(t,n){var e=$s(t),r="transform"===e?Kh:Od;return this.attrTween(t,"function"==typeof n?(e.local?Yn:Un)(e,r,zn(this,"attr."+t,n)):null==n?(e.local?Ln:qn)(e):(e.local?Dn:On)(e,r,n+""))},Ud=function(t,n){var e="attr."+t;if(arguments.length<2)return(e=this.tween(e))&&e._value;if(null==n)return this.tween(e,null);if("function"!=typeof n)throw new Error;var r=$s(t);return this.tween(e,(r.local?In:Bn)(r,n))},Yd=function(t){var n=this._id;return arguments.length?this.each(("function"==typeof t?Fn:jn)(n,t)):En(this.node(),n).delay},Id=function(t){var n=this._id;return arguments.length?this.each(("function"==typeof t?Xn:Hn)(n,t)):En(this.node(),n).duration},Bd=function(t){var n=this._id;return arguments.length?this.each(Gn(n,t)):En(this.node(),n).ease},Fd=function(t){"function"!=typeof t&&(t=Ks(t));for(var n=this._groups,e=n.length,r=new Array(e),i=0;i<e;++i)for(var a,o=n[i],u=o.length,c=r[i]=[],f=0;f<u;++f)(a=o[f])&&t.call(a,a.__data__,f,o)&&c.push(a);return new re(r,this._parents,this._name,this._id)},jd=function(t){if(t._id!==this._id)throw new Error;for(var n=this._groups,e=t._groups,r=n.length,i=e.length,a=Math.min(r,i),o=new Array(r),u=0;u<a;++u)for(var c,f=n[u],s=e[u],l=f.length,h=o[u]=new Array(l),d=0;d<l;++d)(c=f[d]||s[d])&&(h[d]=c);for(;u<r;++u)o[u]=n[u];return new re(o,this._parents,this._name,this._id)},Xd=function(t,n){var e=this._id;return arguments.length<2?En(this.node(),e).on.on(t):this.each(Vn(e,t,n))},Hd=function(){return this.on("end.remove",Wn(this._id))},Gd=function(t){var n=this._name,e=this._id;"function"!=typeof t&&(t=ol(t));for(var r=this._groups,i=r.length,a=new Array(i),o=0;o<i;++o)for(var u,c,f=r[o],s=f.length,l=a[o]=new Array(s),h=0;h<s;++h)(u=f[h])&&(c=t.call(u,u.__data__,h,f))&&("__data__"in u&&(c.__data__=u.__data__),l[h]=c,Rd(l[h],n,e,h,l,En(u,e)));return new re(a,this._parents,n,e)},$d=function(t){var n=this._name,e=this._id;"function"!=typeof t&&(t=cl(t));for(var r=this._groups,i=r.length,a=[],o=[],u=0;u<i;++u)for(var c,f=r[u],s=f.length,l=0;l<s;++l)if(c=f[l]){for(var h,d=t.call(c,c.__data__,l,f),p=En(c,e),b=0,v=d.length;b<v;++b)(h=d[b])&&Rd(h,n,e,b,d,p);a.push(d),o.push(c)}return new re(a,o,n,e)},Vd=yt.prototype.constructor,Wd=function(){return new Vd(this._groups,this._parents)},Zd=function(t,n,e){var r="transform"==(t+="")?Qh:Od;return null==n?this.styleTween(t,Zn(t,r)).on("end.style."+t,Jn(t)):this.styleTween(t,"function"==typeof n?Kn(t,r,zn(this,"style."+t,n)):Qn(t,r,n+""),e)},Jd=function(t,n,e){var r="style."+(t+="");if(arguments.length<2)return(r=this.tween(r))&&r._value;if(null==n)return this.tween(r,null);if("function"!=typeof n)throw new Error;return this.tween(r,te(t,n,null==e?"":e))},Qd=function(t){return this.tween("text","function"==typeof t?ee(zn(this,"text",t)):ne(null==t?"":t+""))},Kd=function(){for(var t=this._name,n=this._id,e=ae(),r=this._groups,i=r.length,a=0;a<i;++a)for(var o,u=r[a],c=u.length,f=0;f<c;++f)if(o=u[f]){var s=En(o,n);Rd(o,t,e,f,u,{time:s.time+s.delay+s.duration,delay:0,duration:s.duration,ease:s.ease})}return new re(r,this._parents,t,e)},tp=0,np=yt.prototype;re.prototype=ie.prototype={constructor:re,select:Gd,selectAll:$d,filter:Fd,merge:jd,selection:Wd,transition:Kd,call:np.call,nodes:np.nodes,node:np.node,size:np.size,empty:np.empty,each:np.each,on:Xd,attr:Dd,attrTween:Ud,style:Zd,styleTween:Jd,text:Qd,remove:Hd,tween:Ld,delay:Yd,duration:Id,ease:Bd};var ep=3,rp=function t(n){function e(t){return Math.pow(t,n)}return n=+n,e.exponent=t,e}(ep),ip=function t(n){function e(t){return 1-Math.pow(1-t,n)}return n=+n,e.exponent=t,e}(ep),ap=function t(n){function e(t){return((t*=2)<=1?Math.pow(t,n):2-Math.pow(2-t,n))/2}return n=+n,e.exponent=t,e}(ep),op=Math.PI,up=op/2,cp=4/11,fp=6/11,sp=8/11,lp=.75,hp=9/11,dp=10/11,pp=.9375,bp=21/22,vp=63/64,gp=1/cp/cp,yp=1.70158,_p=function t(n){function e(t){return t*t*((n+1)*t-n)}return n=+n,e.overshoot=t,e}(yp),mp=function t(n){function e(t){return--t*t*((n+1)*t+n)+1}return n=+n,e.overshoot=t,e}(yp),xp=function t(n){function e(t){return((t*=2)<1?t*t*((n+1)*t-n):(t-=2)*t*((n+1)*t+n)+2)/2}return n=+n,e.overshoot=t,e}(yp),wp=2*Math.PI,Mp=1,kp=.3,Np=function t(n,e){function r(t){return n*Math.pow(2,10*--t)*Math.sin((i-t)/e)}var i=Math.asin(1/(n=Math.max(1,n)))*(e/=wp);return r.amplitude=function(n){return t(n,e*wp)},r.period=function(e){return t(n,e)},r}(Mp,kp),Tp=function t(n,e){function r(t){return 1-n*Math.pow(2,-10*(t=+t))*Math.sin((t+i)/e)}var i=Math.asin(1/(n=Math.max(1,n)))*(e/=wp);return r.amplitude=function(n){return t(n,e*wp)},r.period=function(e){return t(n,e)},r}(Mp,kp),Ap=function t(n,e){function r(t){return((t=2*t-1)<0?n*Math.pow(2,10*t)*Math.sin((i-t)/e):2-n*Math.pow(2,-10*t)*Math.sin((i+t)/e))/2}var i=Math.asin(1/(n=Math.max(1,n)))*(e/=wp);return r.amplitude=function(n){return t(n,e*wp)},r.period=function(e){return t(n,e)},r}(Mp,kp),Sp={time:null,delay:0,duration:250,ease:he},Ep=function(t){var n,e;t instanceof re?(n=t._id,t=t._name):(n=ae(),(e=Sp).time=yn(),t=null==t?null:t+"");for(var r=this._groups,i=r.length,a=0;a<i;++a)for(var o,u=r[a],c=u.length,f=0;f<c;++f)(o=u[f])&&Rd(o,t,n,f,u,e||Ne(o,n));return new re(r,this._parents,t,n)};yt.prototype.interrupt=qd,yt.prototype.transition=Ep;var Cp=[null],Pp=function(t,n){var e,r,i=t.__transition;if(i){n=null==n?null:n+"";for(r in i)if((e=i[r]).state>Td&&e.name===n)return new re([[t]],Cp,n,+r)}return null},Rp=function(t){return function(){return t}},zp=function(t,n,e){this.target=t,this.type=n,this.selection=e},qp=function(){t.event.preventDefault(),t.event.stopImmediatePropagation()},Lp={name:"drag"},Op={name:"space"},Dp={name:"handle"},Up={name:"center"},Yp={name:"x",handles:["e","w"].map(Ae),input:function(t,n){return t&&[[t[0],n[0][1]],[t[1],n[1][1]]]},output:function(t){return t&&[t[0][0],t[1][0]]}},Ip={name:"y",handles:["n","s"].map(Ae),input:function(t,n){return t&&[[n[0][0],t[0]],[n[1][0],t[1]]]},output:function(t){return t&&[t[0][1],t[1][1]]}},Bp={name:"xy",handles:["n","e","s","w","nw","ne","se","sw"].map(Ae),input:function(t){return t},output:function(t){return t}},Fp={overlay:"crosshair",selection:"move",n:"ns-resize",e:"ew-resize",s:"ns-resize",w:"ew-resize",nw:"nwse-resize",ne:"nesw-resize",se:"nwse-resize",sw:"nesw-resize"},jp={e:"w",w:"e",nw:"ne",ne:"nw",se:"sw",sw:"se"},Xp={n:"s",s:"n",nw:"sw",ne:"se",se:"ne",sw:"nw"},Hp={overlay:1,selection:1,n:null,e:1,s:null,w:-1,nw:-1,ne:1,se:1,sw:-1},Gp={overlay:1,selection:1,n:-1,e:null,s:1,w:null,nw:-1,ne:-1,se:1,sw:1},$p=function(){return Le(Bp)},Vp=Math.cos,Wp=Math.sin,Zp=Math.PI,Jp=Zp/2,Qp=2*Zp,Kp=Math.max,tb=function(){function t(t){var a,o,u,c,f,s,l=t.length,h=[],d=vs(l),p=[],b=[],v=b.groups=new Array(l),g=new Array(l*l);for(a=0,f=-1;++f<l;){for(o=0,s=-1;++s<l;)o+=t[f][s];h.push(o),p.push(vs(l)),a+=o}for(e&&d.sort(function(t,n){return e(h[t],h[n])}),r&&p.forEach(function(n,e){n.sort(function(n,i){return r(t[e][n],t[e][i])})}),a=Kp(0,Qp-n*l)/a,c=a?n:Qp/l,o=0,f=-1;++f<l;){for(u=o,s=-1;++s<l;){var y=d[f],_=p[y][s],m=t[y][_],x=o,w=o+=m*a;g[_*l+y]={index:y,subindex:_,startAngle:x,endAngle:w,value:m}}v[y]={index:y,startAngle:u,endAngle:o,value:h[y]},o+=c}for(f=-1;++f<l;)for(s=f-1;++s<l;){var M=g[s*l+f],k=g[f*l+s];(M.value||k.value)&&b.push(M.value<k.value?{source:k,target:M}:{source:M,target:k})}return i?b.sort(i):b}var n=0,e=null,r=null,i=null;return t.padAngle=function(e){return arguments.length?(n=Kp(0,e),t):n},t.sortGroups=function(n){return arguments.length?(e=n,t):e},t.sortSubgroups=function(n){return arguments.length?(r=n,t):r},t.sortChords=function(n){return arguments.length?(null==n?i=null:(i=Oe(n))._=n,t):i&&i._},t},nb=Array.prototype.slice,eb=function(t){return function(){return t}},rb=Math.PI,ib=2*rb,ab=1e-6,ob=ib-ab;De.prototype=Ue.prototype={constructor:De,moveTo:function(t,n){this._+="M"+(this._x0=this._x1=+t)+","+(this._y0=this._y1=+n)},closePath:function(){null!==this._x1&&(this._x1=this._x0,this._y1=this._y0,this._+="Z")},lineTo:function(t,n){this._+="L"+(this._x1=+t)+","+(this._y1=+n)},quadraticCurveTo:function(t,n,e,r){this._+="Q"+ +t+","+ +n+","+(this._x1=+e)+","+(this._y1=+r)},bezierCurveTo:function(t,n,e,r,i,a){this._+="C"+ +t+","+ +n+","+ +e+","+ +r+","+(this._x1=+i)+","+(this._y1=+a)},arcTo:function(t,n,e,r,i){t=+t,n=+n,e=+e,r=+r,i=+i;var a=this._x1,o=this._y1,u=e-t,c=r-n,f=a-t,s=o-n,l=f*f+s*s;if(i<0)throw new Error("negative radius: "+i);if(null===this._x1)this._+="M"+(this._x1=t)+","+(this._y1=n);else if(l>ab)if(Math.abs(s*u-c*f)>ab&&i){var h=e-a,d=r-o,p=u*u+c*c,b=h*h+d*d,v=Math.sqrt(p),g=Math.sqrt(l),y=i*Math.tan((rb-Math.acos((p+l-b)/(2*v*g)))/2),_=y/g,m=y/v;Math.abs(_-1)>ab&&(this._+="L"+(t+_*f)+","+(n+_*s)),this._+="A"+i+","+i+",0,0,"+ +(s*h>f*d)+","+(this._x1=t+m*u)+","+(this._y1=n+m*c)}else this._+="L"+(this._x1=t)+","+(this._y1=n);else;},arc:function(t,n,e,r,i,a){t=+t,n=+n,e=+e;var o=e*Math.cos(r),u=e*Math.sin(r),c=t+o,f=n+u,s=1^a,l=a?r-i:i-r;if(e<0)throw new Error("negative radius: "+e);null===this._x1?this._+="M"+c+","+f:(Math.abs(this._x1-c)>ab||Math.abs(this._y1-f)>ab)&&(this._+="L"+c+","+f),e&&(l<0&&(l=l%ib+ib),l>ob?this._+="A"+e+","+e+",0,1,"+s+","+(t-o)+","+(n-u)+"A"+e+","+e+",0,1,"+s+","+(this._x1=c)+","+(this._y1=f):l>ab&&(this._+="A"+e+","+e+",0,"+ +(l>=rb)+","+s+","+(this._x1=t+e*Math.cos(i))+","+(this._y1=n+e*Math.sin(i))))},rect:function(t,n,e,r){this._+="M"+(this._x0=this._x1=+t)+","+(this._y0=this._y1=+n)+"h"+ +e+"v"+ +r+"h"+-e+"Z"},toString:function(){return this._}};var ub=function(){function t(){var t,u=nb.call(arguments),c=n.apply(this,u),f=e.apply(this,u),s=+r.apply(this,(u[0]=c,u)),l=i.apply(this,u)-Jp,h=a.apply(this,u)-Jp,d=s*Vp(l),p=s*Wp(l),b=+r.apply(this,(u[0]=f,u)),v=i.apply(this,u)-Jp,g=a.apply(this,u)-Jp;if(o||(o=t=Ue()),o.moveTo(d,p),o.arc(0,0,s,l,h),l===v&&h===g||(o.quadraticCurveTo(0,0,b*Vp(v),b*Wp(v)),o.arc(0,0,b,v,g)),o.quadraticCurveTo(0,0,d,p),o.closePath(),t)return o=null,t+""||null}var n=Ye,e=Ie,r=Be,i=Fe,a=je,o=null;return t.radius=function(n){return arguments.length?(r="function"==typeof n?n:eb(+n),t):r},t.startAngle=function(n){return arguments.length?(i="function"==typeof n?n:eb(+n),t):i},t.endAngle=function(n){return arguments.length?(a="function"==typeof n?n:eb(+n),t):a},t.source=function(e){return arguments.length?(n=e,t):n},t.target=function(n){return arguments.length?(e=n,t):e},t.context=function(n){return arguments.length?(o=null==n?null:n,t):o},t},cb="$";Xe.prototype=He.prototype={constructor:Xe,has:function(t){return cb+t in this},get:function(t){return this[cb+t]},set:function(t,n){return this[cb+t]=n,this},remove:function(t){var n=cb+t;return n in this&&delete this[n]},clear:function(){for(var t in this)t[0]===cb&&delete this[t]},keys:function(){var t=[];for(var n in this)n[0]===cb&&t.push(n.slice(1));return t},values:function(){var t=[];for(var n in this)n[0]===cb&&t.push(this[n]);return t},entries:function(){var t=[];for(var n in this)n[0]===cb&&t.push({key:n.slice(1),value:this[n]});return t},size:function(){var t=0;for(var n in this)n[0]===cb&&++t;return t},empty:function(){for(var t in this)if(t[0]===cb)return!1;return!0},each:function(t){for(var n in this)n[0]===cb&&t(this[n],n.slice(1),this)}};var fb=function(){function t(n,i,o,u){if(i>=a.length)return null!=e&&n.sort(e),null!=r?r(n):n;for(var c,f,s,l=-1,h=n.length,d=a[i++],p=He(),b=o();++l<h;)(s=p.get(c=d(f=n[l])+""))?s.push(f):p.set(c,[f]);return p.each(function(n,e){u(b,e,t(n,i,o,u))}),b}function n(t,e){if(++e>a.length)return t;var i,u=o[e-1];return null!=r&&e>=a.length?i=t.entries():(i=[],t.each(function(t,r){i.push({key:r,values:n(t,e)})})),null!=u?i.sort(function(t,n){return u(t.key,n.key)}):i}var e,r,i,a=[],o=[];return i={object:function(n){return t(n,0,Ge,$e)},map:function(n){return t(n,0,Ve,We)},entries:function(e){return n(t(e,0,Ve,We),0)},key:function(t){return a.push(t),i},sortKeys:function(t){return o[a.length-1]=t,i},sortValues:function(t){return e=t,i},rollup:function(t){return r=t,i}}},sb=He.prototype;Ze.prototype=Je.prototype={constructor:Ze,has:sb.has,add:function(t){return t+="",this[cb+t]=t,this},remove:sb.remove,clear:sb.clear,values:sb.keys,size:sb.size,empty:sb.empty,each:sb.each};var lb=function(t){var n=[];for(var e in t)n.push(e);return n},hb=function(t){var n=[];for(var e in t)n.push(t[e]);return n},db=function(t){var n=[];for(var e in t)n.push({key:e,value:t[e]});return n},pb=function(t){function n(t,n){var r,i,a=e(t,function(t,e){return r?r(t,e-1):(i=t,void(r=n?Ke(t,n):Qe(t)))});return a.columns=i,a}function e(t,n){function e(){if(s>=f)return o;if(i)return i=!1,a;var n,e=s;if(34===t.charCodeAt(e)){for(var r=e;r++<f;)if(34===t.charCodeAt(r)){if(34!==t.charCodeAt(r+1))break;++r}return s=r+2,n=t.charCodeAt(r+1),13===n?(i=!0,10===t.charCodeAt(r+2)&&++s):10===n&&(i=!0),t.slice(e+1,r).replace(/""/g,'"')}for(;s<f;){var u=1;if(n=t.charCodeAt(s++),10===n)i=!0;else if(13===n)i=!0,10===t.charCodeAt(s)&&(++s,++u);else if(n!==c)continue;return t.slice(e,s-u)}return t.slice(e)}for(var r,i,a={},o={},u=[],f=t.length,s=0,l=0;(r=e())!==o;){for(var h=[];r!==a&&r!==o;)h.push(r),r=e();n&&null==(h=n(h,l++))||u.push(h)}return u}function r(n,e){return null==e&&(e=tr(n)),[e.map(o).join(t)].concat(n.map(function(n){return e.map(function(t){return o(n[t])}).join(t)})).join("\n")}function i(t){return t.map(a).join("\n")}function a(n){return n.map(o).join(t)}function o(t){return null==t?"":u.test(t+="")?'"'+t.replace(/\"/g,'""')+'"':t}var u=new RegExp('["'+t+"\n\r]"),c=t.charCodeAt(0);return{parse:n,parseRows:e,format:r,formatRows:i}},bb=pb(","),vb=bb.parse,gb=bb.parseRows,yb=bb.format,_b=bb.formatRows,mb=pb("\t"),xb=mb.parse,wb=mb.parseRows,Mb=mb.format,kb=mb.formatRows,Nb=function(t,n){function e(){var e,i,a=r.length,o=0,u=0;for(e=0;e<a;++e)i=r[e],o+=i.x,u+=i.y;for(o=o/a-t,u=u/a-n,e=0;e<a;++e)i=r[e],i.x-=o,i.y-=u}var r;return null==t&&(t=0),null==n&&(n=0),e.initialize=function(t){r=t},e.x=function(n){return arguments.length?(t=+n,e):t},e.y=function(t){return arguments.length?(n=+t,e):n},e},Tb=function(t){return function(){return t}},Ab=function(){return 1e-6*(Math.random()-.5)},Sb=function(t){var n=+this._x.call(null,t),e=+this._y.call(null,t);return nr(this.cover(n,e),n,e,t)},Eb=function(t,n){if(isNaN(t=+t)||isNaN(n=+n))return this;var e=this._x0,r=this._y0,i=this._x1,a=this._y1;if(isNaN(e))i=(e=Math.floor(t))+1,a=(r=Math.floor(n))+1;else{if(!(e>t||t>i||r>n||n>a))return this;var o,u,c=i-e,f=this._root;switch(u=(n<(r+a)/2)<<1|t<(e+i)/2){case 0:do o=new Array(4),o[u]=f,f=o;while(c*=2,i=e+c,a=r+c,t>i||n>a);break;case 1:do o=new Array(4),o[u]=f,f=o;while(c*=2,e=i-c,a=r+c,e>t||n>a);break;case 2:do o=new Array(4),o[u]=f,f=o;while(c*=2,i=e+c,r=a-c,t>i||r>n);break;case 3:do o=new Array(4),o[u]=f,f=o;while(c*=2,e=i-c,r=a-c,e>t||r>n)}this._root&&this._root.length&&(this._root=f)}return this._x0=e,this._y0=r,this._x1=i,this._y1=a,this},Cb=function(){var t=[];return this.visit(function(n){if(!n.length)do t.push(n.data);while(n=n.next)}),t},Pb=function(t){return arguments.length?this.cover(+t[0][0],+t[0][1]).cover(+t[1][0],+t[1][1]):isNaN(this._x0)?void 0:[[this._x0,this._y0],[this._x1,this._y1]]},Rb=function(t,n,e,r,i){this.node=t,this.x0=n,this.y0=e,this.x1=r,this.y1=i},zb=function(t,n,e){var r,i,a,o,u,c,f,s=this._x0,l=this._y0,h=this._x1,d=this._y1,p=[],b=this._root;for(b&&p.push(new Rb(b,s,l,h,d)),null==e?e=1/0:(s=t-e,l=n-e,h=t+e,d=n+e,e*=e);c=p.pop();)if(!(!(b=c.node)||(i=c.x0)>h||(a=c.y0)>d||(o=c.x1)<s||(u=c.y1)<l))if(b.length){var v=(i+o)/2,g=(a+u)/2;p.push(new Rb(b[3],v,g,o,u),new Rb(b[2],i,g,v,u),new Rb(b[1],v,a,o,g),new Rb(b[0],i,a,v,g)),(f=(n>=g)<<1|t>=v)&&(c=p[p.length-1],p[p.length-1]=p[p.length-1-f],p[p.length-1-f]=c)}else{var y=t-+this._x.call(null,b.data),_=n-+this._y.call(null,b.data),m=y*y+_*_;if(m<e){var x=Math.sqrt(e=m);s=t-x,l=n-x,h=t+x,d=n+x,r=b.data}}return r},qb=function(t){if(isNaN(a=+this._x.call(null,t))||isNaN(o=+this._y.call(null,t)))return this;var n,e,r,i,a,o,u,c,f,s,l,h,d=this._root,p=this._x0,b=this._y0,v=this._x1,g=this._y1;if(!d)return this;if(d.length)for(;;){if((f=a>=(u=(p+v)/2))?p=u:v=u,(s=o>=(c=(b+g)/2))?b=c:g=c,n=d,!(d=d[l=s<<1|f]))return this;if(!d.length)break;(n[l+1&3]||n[l+2&3]||n[l+3&3])&&(e=n,h=l)}for(;d.data!==t;)if(r=d,!(d=d.next))return this;return(i=d.next)&&delete d.next,r?(i?r.next=i:delete r.next,this):n?(i?n[l]=i:delete n[l],(d=n[0]||n[1]||n[2]||n[3])&&d===(n[3]||n[2]||n[1]||n[0])&&!d.length&&(e?e[h]=d:this._root=d),this):(this._root=i,this)},Lb=function(){return this._root},Ob=function(){var t=0;return this.visit(function(n){if(!n.length)do++t;while(n=n.next)}),t},Db=function(t){var n,e,r,i,a,o,u=[],c=this._root;for(c&&u.push(new Rb(c,this._x0,this._y0,this._x1,this._y1));n=u.pop();)if(!t(c=n.node,r=n.x0,i=n.y0,a=n.x1,o=n.y1)&&c.length){var f=(r+a)/2,s=(i+o)/2;(e=c[3])&&u.push(new Rb(e,f,s,a,o)),(e=c[2])&&u.push(new Rb(e,r,s,f,o)),(e=c[1])&&u.push(new Rb(e,f,i,a,s)),(e=c[0])&&u.push(new Rb(e,r,i,f,s))}return this},Ub=function(t){var n,e=[],r=[];for(this._root&&e.push(new Rb(this._root,this._x0,this._y0,this._x1,this._y1));n=e.pop();){var i=n.node;if(i.length){var a,o=n.x0,u=n.y0,c=n.x1,f=n.y1,s=(o+c)/2,l=(u+f)/2;(a=i[0])&&e.push(new Rb(a,o,u,s,l)),(a=i[1])&&e.push(new Rb(a,s,u,c,l)),(a=i[2])&&e.push(new Rb(a,o,l,s,f)),(a=i[3])&&e.push(new Rb(a,s,l,c,f))}r.push(n)}for(;n=r.pop();)t(n.node,n.x0,n.y0,n.x1,n.y1);return this},Yb=function(t){return arguments.length?(this._x=t,this):this._x},Ib=function(t){return arguments.length?(this._y=t,this):this._y},Bb=or.prototype=ur.prototype;Bb.copy=function(){var t,n,e=new ur(this._x,this._y,this._x0,this._y0,this._x1,this._y1),r=this._root;
if(!r)return e;if(!r.length)return e._root=cr(r),e;for(t=[{source:r,target:e._root=new Array(4)}];r=t.pop();)for(var i=0;i<4;++i)(n=r.source[i])&&(n.length?t.push({source:n,target:r.target[i]=new Array(4)}):r.target[i]=cr(n));return e},Bb.add=Sb,Bb.addAll=er,Bb.cover=Eb,Bb.data=Cb,Bb.extent=Pb,Bb.find=zb,Bb.remove=qb,Bb.removeAll=rr,Bb.root=Lb,Bb.size=Ob,Bb.visit=Db,Bb.visitAfter=Ub,Bb.x=Yb,Bb.y=Ib;var Fb,jb=function(t){function n(){function t(t,n,e,r,i){var a=t.data,u=t.r,d=l+u;{if(!a)return n>f+d||r<f-d||e>s+d||i<s-d;if(a.index>c.index){var p=f-a.x-a.vx,b=s-a.y-a.vy,v=p*p+b*b;v<d*d&&(0===p&&(p=Ab(),v+=p*p),0===b&&(b=Ab(),v+=b*b),v=(d-(v=Math.sqrt(v)))/v*o,c.vx+=(p*=v)*(d=(u*=u)/(h+u)),c.vy+=(b*=v)*d,a.vx-=p*(d=1-d),a.vy-=b*d)}}}for(var n,r,c,f,s,l,h,d=i.length,p=0;p<u;++p)for(r=or(i,fr,sr).visitAfter(e),n=0;n<d;++n)c=i[n],l=a[c.index],h=l*l,f=c.x+c.vx,s=c.y+c.vy,r.visit(t)}function e(t){if(t.data)return t.r=a[t.data.index];for(var n=t.r=0;n<4;++n)t[n]&&t[n].r>t.r&&(t.r=t[n].r)}function r(){if(i){var n,e,r=i.length;for(a=new Array(r),n=0;n<r;++n)e=i[n],a[e.index]=+t(e,n,i)}}var i,a,o=1,u=1;return"function"!=typeof t&&(t=Tb(null==t?1:+t)),n.initialize=function(t){i=t,r()},n.iterations=function(t){return arguments.length?(u=+t,n):u},n.strength=function(t){return arguments.length?(o=+t,n):o},n.radius=function(e){return arguments.length?(t="function"==typeof e?e:Tb(+e),r(),n):t},n},Xb=function(t){function n(t){return 1/Math.min(f[t.source.index],f[t.target.index])}function e(n){for(var e=0,r=t.length;e<p;++e)for(var i,a,c,f,l,h,d,b=0;b<r;++b)i=t[b],a=i.source,c=i.target,f=c.x+c.vx-a.x-a.vx||Ab(),l=c.y+c.vy-a.y-a.vy||Ab(),h=Math.sqrt(f*f+l*l),h=(h-u[b])/h*n*o[b],f*=h,l*=h,c.vx-=f*(d=s[b]),c.vy-=l*d,a.vx+=f*(d=1-d),a.vy+=l*d}function r(){if(c){var n,e,r=c.length,h=t.length,d=He(c,l);for(n=0,f=new Array(r);n<h;++n)e=t[n],e.index=n,"object"!=typeof e.source&&(e.source=hr(d,e.source)),"object"!=typeof e.target&&(e.target=hr(d,e.target)),f[e.source.index]=(f[e.source.index]||0)+1,f[e.target.index]=(f[e.target.index]||0)+1;for(n=0,s=new Array(h);n<h;++n)e=t[n],s[n]=f[e.source.index]/(f[e.source.index]+f[e.target.index]);o=new Array(h),i(),u=new Array(h),a()}}function i(){if(c)for(var n=0,e=t.length;n<e;++n)o[n]=+h(t[n],n,t)}function a(){if(c)for(var n=0,e=t.length;n<e;++n)u[n]=+d(t[n],n,t)}var o,u,c,f,s,l=lr,h=n,d=Tb(30),p=1;return null==t&&(t=[]),e.initialize=function(t){c=t,r()},e.links=function(n){return arguments.length?(t=n,r(),e):t},e.id=function(t){return arguments.length?(l=t,e):l},e.iterations=function(t){return arguments.length?(p=+t,e):p},e.strength=function(t){return arguments.length?(h="function"==typeof t?t:Tb(+t),i(),e):h},e.distance=function(t){return arguments.length?(d="function"==typeof t?t:Tb(+t),a(),e):d},e},Hb=10,Gb=Math.PI*(3-Math.sqrt(5)),$b=function(t){function n(){e(),d.call("tick",a),o<u&&(h.stop(),d.call("end",a))}function e(){var n,e,r=t.length;for(o+=(f-o)*c,l.each(function(t){t(o)}),n=0;n<r;++n)e=t[n],null==e.fx?e.x+=e.vx*=s:(e.x=e.fx,e.vx=0),null==e.fy?e.y+=e.vy*=s:(e.y=e.fy,e.vy=0)}function r(){for(var n,e=0,r=t.length;e<r;++e){if(n=t[e],n.index=e,isNaN(n.x)||isNaN(n.y)){var i=Hb*Math.sqrt(e),a=e*Gb;n.x=i*Math.cos(a),n.y=i*Math.sin(a)}(isNaN(n.vx)||isNaN(n.vy))&&(n.vx=n.vy=0)}}function i(n){return n.initialize&&n.initialize(t),n}var a,o=1,u=.001,c=1-Math.pow(u,1/300),f=0,s=.6,l=He(),h=xn(n),d=v("tick","end");return null==t&&(t=[]),r(),a={tick:e,restart:function(){return h.restart(n),a},stop:function(){return h.stop(),a},nodes:function(n){return arguments.length?(t=n,r(),l.each(i),a):t},alpha:function(t){return arguments.length?(o=+t,a):o},alphaMin:function(t){return arguments.length?(u=+t,a):u},alphaDecay:function(t){return arguments.length?(c=+t,a):+c},alphaTarget:function(t){return arguments.length?(f=+t,a):f},velocityDecay:function(t){return arguments.length?(s=1-t,a):1-s},force:function(t,n){return arguments.length>1?(null==n?l.remove(t):l.set(t,i(n)),a):l.get(t)},find:function(n,e,r){var i,a,o,u,c,f=0,s=t.length;for(null==r?r=1/0:r*=r,f=0;f<s;++f)u=t[f],i=n-u.x,a=e-u.y,o=i*i+a*a,o<r&&(c=u,r=o);return c},on:function(t,n){return arguments.length>1?(d.on(t,n),a):d.on(t)}}},Vb=function(){function t(t){var n,u=i.length,c=or(i,dr,pr).visitAfter(e);for(o=t,n=0;n<u;++n)a=i[n],c.visit(r)}function n(){if(i){var t,n,e=i.length;for(u=new Array(e),t=0;t<e;++t)n=i[t],u[n.index]=+c(n,t,i)}}function e(t){var n,e,r,i,a,o=0;if(t.length){for(r=i=a=0;a<4;++a)(n=t[a])&&(e=n.value)&&(o+=e,r+=e*n.x,i+=e*n.y);t.x=r/o,t.y=i/o}else{n=t,n.x=n.data.x,n.y=n.data.y;do o+=u[n.data.index];while(n=n.next)}t.value=o}function r(t,n,e,r){if(!t.value)return!0;var i=t.x-a.x,c=t.y-a.y,h=r-n,d=i*i+c*c;if(h*h/l<d)return d<s&&(0===i&&(i=Ab(),d+=i*i),0===c&&(c=Ab(),d+=c*c),d<f&&(d=Math.sqrt(f*d)),a.vx+=i*t.value*o/d,a.vy+=c*t.value*o/d),!0;if(!(t.length||d>=s)){(t.data!==a||t.next)&&(0===i&&(i=Ab(),d+=i*i),0===c&&(c=Ab(),d+=c*c),d<f&&(d=Math.sqrt(f*d)));do t.data!==a&&(h=u[t.data.index]*o/d,a.vx+=i*h,a.vy+=c*h);while(t=t.next)}}var i,a,o,u,c=Tb(-30),f=1,s=1/0,l=.81;return t.initialize=function(t){i=t,n()},t.strength=function(e){return arguments.length?(c="function"==typeof e?e:Tb(+e),n(),t):c},t.distanceMin=function(n){return arguments.length?(f=n*n,t):Math.sqrt(f)},t.distanceMax=function(n){return arguments.length?(s=n*n,t):Math.sqrt(s)},t.theta=function(n){return arguments.length?(l=n*n,t):Math.sqrt(l)},t},Wb=function(t){function n(t){for(var n,e=0,o=r.length;e<o;++e)n=r[e],n.vx+=(a[e]-n.x)*i[e]*t}function e(){if(r){var n,e=r.length;for(i=new Array(e),a=new Array(e),n=0;n<e;++n)i[n]=isNaN(a[n]=+t(r[n],n,r))?0:+o(r[n],n,r)}}var r,i,a,o=Tb(.1);return"function"!=typeof t&&(t=Tb(null==t?0:+t)),n.initialize=function(t){r=t,e()},n.strength=function(t){return arguments.length?(o="function"==typeof t?t:Tb(+t),e(),n):o},n.x=function(r){return arguments.length?(t="function"==typeof r?r:Tb(+r),e(),n):t},n},Zb=function(t){function n(t){for(var n,e=0,o=r.length;e<o;++e)n=r[e],n.vy+=(a[e]-n.y)*i[e]*t}function e(){if(r){var n,e=r.length;for(i=new Array(e),a=new Array(e),n=0;n<e;++n)i[n]=isNaN(a[n]=+t(r[n],n,r))?0:+o(r[n],n,r)}}var r,i,a,o=Tb(.1);return"function"!=typeof t&&(t=Tb(null==t?0:+t)),n.initialize=function(t){r=t,e()},n.strength=function(t){return arguments.length?(o="function"==typeof t?t:Tb(+t),e(),n):o},n.y=function(r){return arguments.length?(t="function"==typeof r?r:Tb(+r),e(),n):t},n},Jb=function(t,n){if((e=(t=n?t.toExponential(n-1):t.toExponential()).indexOf("e"))<0)return null;var e,r=t.slice(0,e);return[r.length>1?r[0]+r.slice(2):r,+t.slice(e+1)]},Qb=function(t){return t=Jb(Math.abs(t)),t?t[1]:NaN},Kb=function(t,n){return function(e,r){for(var i=e.length,a=[],o=0,u=t[0],c=0;i>0&&u>0&&(c+u+1>r&&(u=Math.max(1,r-c)),a.push(e.substring(i-=u,i+u)),!((c+=u+1)>r));)u=t[o=(o+1)%t.length];return a.reverse().join(n)}},tv=function(t){return function(n){return n.replace(/[0-9]/g,function(n){return t[+n]})}},nv=function(t,n){t=t.toPrecision(n);t:for(var e,r=t.length,i=1,a=-1;i<r;++i)switch(t[i]){case".":a=e=i;break;case"0":0===a&&(a=i),e=i;break;case"e":break t;default:a>0&&(a=0)}return a>0?t.slice(0,a)+t.slice(e+1):t},ev=function(t,n){var e=Jb(t,n);if(!e)return t+"";var r=e[0],i=e[1],a=i-(Fb=3*Math.max(-8,Math.min(8,Math.floor(i/3))))+1,o=r.length;return a===o?r:a>o?r+new Array(a-o+1).join("0"):a>0?r.slice(0,a)+"."+r.slice(a):"0."+new Array(1-a).join("0")+Jb(t,Math.max(0,n+a-1))[0]},rv=function(t,n){var e=Jb(t,n);if(!e)return t+"";var r=e[0],i=e[1];return i<0?"0."+new Array(-i).join("0")+r:r.length>i+1?r.slice(0,i+1)+"."+r.slice(i+1):r+new Array(i-r.length+2).join("0")},iv={"":nv,"%":function(t,n){return(100*t).toFixed(n)},b:function(t){return Math.round(t).toString(2)},c:function(t){return t+""},d:function(t){return Math.round(t).toString(10)},e:function(t,n){return t.toExponential(n)},f:function(t,n){return t.toFixed(n)},g:function(t,n){return t.toPrecision(n)},o:function(t){return Math.round(t).toString(8)},p:function(t,n){return rv(100*t,n)},r:rv,s:ev,X:function(t){return Math.round(t).toString(16).toUpperCase()},x:function(t){return Math.round(t).toString(16)}},av=/^(?:(.)?([<>=^]))?([+\-\( ])?([$#])?(0)?(\d+)?(,)?(\.\d+)?([a-z%])?$/i;br.prototype=vr.prototype,vr.prototype.toString=function(){return this.fill+this.align+this.sign+this.symbol+(this.zero?"0":"")+(null==this.width?"":Math.max(1,0|this.width))+(this.comma?",":"")+(null==this.precision?"":"."+Math.max(0,0|this.precision))+this.type};var ov,uv=function(t){return t},cv=["y","z","a","f","p","n","µ","m","","k","M","G","T","P","E","Z","Y"],fv=function(t){function n(t){function n(t){var n,i,u,s=v,m=g;if("c"===b)m=y(t)+m,t="";else{t=+t;var x=t<0;if(t=y(Math.abs(t),p),x&&0===+t&&(x=!1),s=(x?"("===f?f:"-":"-"===f||"("===f?"":f)+s,m=m+("s"===b?cv[8+Fb/3]:"")+(x&&"("===f?")":""),_)for(n=-1,i=t.length;++n<i;)if(u=t.charCodeAt(n),48>u||u>57){m=(46===u?a+t.slice(n+1):t.slice(n))+m,t=t.slice(0,n);break}}d&&!l&&(t=r(t,1/0));var w=s.length+t.length+m.length,M=w<h?new Array(h-w+1).join(e):"";switch(d&&l&&(t=r(M+t,M.length?h-m.length:1/0),M=""),c){case"<":t=s+t+m+M;break;case"=":t=s+M+t+m;break;case"^":t=M.slice(0,w=M.length>>1)+s+t+m+M.slice(w);break;default:t=M+s+t+m}return o(t)}t=br(t);var e=t.fill,c=t.align,f=t.sign,s=t.symbol,l=t.zero,h=t.width,d=t.comma,p=t.precision,b=t.type,v="$"===s?i[0]:"#"===s&&/[boxX]/.test(b)?"0"+b.toLowerCase():"",g="$"===s?i[1]:/[%p]/.test(b)?u:"",y=iv[b],_=!b||/[defgprs%]/.test(b);return p=null==p?b?6:12:/[gprs]/.test(b)?Math.max(1,Math.min(21,p)):Math.max(0,Math.min(20,p)),n.toString=function(){return t+""},n}function e(t,e){var r=n((t=br(t),t.type="f",t)),i=3*Math.max(-8,Math.min(8,Math.floor(Qb(e)/3))),a=Math.pow(10,-i),o=cv[8+i/3];return function(t){return r(a*t)+o}}var r=t.grouping&&t.thousands?Kb(t.grouping,t.thousands):uv,i=t.currency,a=t.decimal,o=t.numerals?tv(t.numerals):uv,u=t.percent||"%";return{format:n,formatPrefix:e}};gr({decimal:".",thousands:",",grouping:[3],currency:["$",""]});var sv=function(t){return Math.max(0,-Qb(Math.abs(t)))},lv=function(t,n){return Math.max(0,3*Math.max(-8,Math.min(8,Math.floor(Qb(n)/3)))-Qb(Math.abs(t)))},hv=function(t,n){return t=Math.abs(t),n=Math.abs(n)-t,Math.max(0,Qb(n)-Qb(t))+1},dv=function(){return new yr};yr.prototype={constructor:yr,reset:function(){this.s=this.t=0},add:function(t){_r(Hv,t,this.t),_r(this,Hv.s,this.s),this.s?this.t+=Hv.t:this.s=Hv.t},valueOf:function(){return this.s}};var pv,bv,vv,gv,yv,_v,mv,xv,wv,Mv,kv,Nv,Tv,Av,Sv,Ev,Cv,Pv,Rv,zv,qv,Lv,Ov,Dv,Uv,Yv,Iv,Bv,Fv,jv,Xv,Hv=new yr,Gv=1e-6,$v=1e-12,Vv=Math.PI,Wv=Vv/2,Zv=Vv/4,Jv=2*Vv,Qv=180/Vv,Kv=Vv/180,tg=Math.abs,ng=Math.atan,eg=Math.atan2,rg=Math.cos,ig=Math.ceil,ag=Math.exp,og=Math.log,ug=Math.pow,cg=Math.sin,fg=Math.sign||function(t){return t>0?1:t<0?-1:0},sg=Math.sqrt,lg=Math.tan,hg={Feature:function(t,n){kr(t.geometry,n)},FeatureCollection:function(t,n){for(var e=t.features,r=-1,i=e.length;++r<i;)kr(e[r].geometry,n)}},dg={Sphere:function(t,n){n.sphere()},Point:function(t,n){t=t.coordinates,n.point(t[0],t[1],t[2])},MultiPoint:function(t,n){for(var e=t.coordinates,r=-1,i=e.length;++r<i;)t=e[r],n.point(t[0],t[1],t[2])},LineString:function(t,n){Nr(t.coordinates,n,0)},MultiLineString:function(t,n){for(var e=t.coordinates,r=-1,i=e.length;++r<i;)Nr(e[r],n,0)},Polygon:function(t,n){Tr(t.coordinates,n)},MultiPolygon:function(t,n){for(var e=t.coordinates,r=-1,i=e.length;++r<i;)Tr(e[r],n)},GeometryCollection:function(t,n){for(var e=t.geometries,r=-1,i=e.length;++r<i;)kr(e[r],n)}},pg=function(t,n){t&&hg.hasOwnProperty(t.type)?hg[t.type](t,n):kr(t,n)},bg=dv(),vg=dv(),gg={point:Mr,lineStart:Mr,lineEnd:Mr,polygonStart:function(){bg.reset(),gg.lineStart=Ar,gg.lineEnd=Sr},polygonEnd:function(){var t=+bg;vg.add(t<0?Jv+t:t),this.lineStart=this.lineEnd=this.point=Mr},sphere:function(){vg.add(Jv)}},yg=function(t){return vg.reset(),pg(t,gg),2*vg},_g=dv(),mg={point:Ur,lineStart:Ir,lineEnd:Br,polygonStart:function(){mg.point=Fr,mg.lineStart=jr,mg.lineEnd=Xr,_g.reset(),gg.polygonStart()},polygonEnd:function(){gg.polygonEnd(),mg.point=Ur,mg.lineStart=Ir,mg.lineEnd=Br,bg<0?(_v=-(xv=180),mv=-(wv=90)):_g>Gv?wv=90:_g<-Gv&&(mv=-90),Sv[0]=_v,Sv[1]=xv}},xg=function(t){var n,e,r,i,a,o,u;if(wv=xv=-(_v=mv=1/0),Av=[],pg(t,mg),e=Av.length){for(Av.sort(Gr),n=1,r=Av[0],a=[r];n<e;++n)i=Av[n],$r(r,i[0])||$r(r,i[1])?(Hr(r[0],i[1])>Hr(r[0],r[1])&&(r[1]=i[1]),Hr(i[0],r[1])>Hr(r[0],r[1])&&(r[0]=i[0])):a.push(r=i);for(o=-(1/0),e=a.length-1,n=0,r=a[e];n<=e;r=i,++n)i=a[n],(u=Hr(r[1],i[0]))>o&&(o=u,_v=i[0],xv=r[1])}return Av=Sv=null,_v===1/0||mv===1/0?[[NaN,NaN],[NaN,NaN]]:[[_v,mv],[xv,wv]]},wg={sphere:Mr,point:Vr,lineStart:Zr,lineEnd:Kr,polygonStart:function(){wg.lineStart=ti,wg.lineEnd=ni},polygonEnd:function(){wg.lineStart=Zr,wg.lineEnd=Kr}},Mg=function(t){Ev=Cv=Pv=Rv=zv=qv=Lv=Ov=Dv=Uv=Yv=0,pg(t,wg);var n=Dv,e=Uv,r=Yv,i=n*n+e*e+r*r;return i<$v&&(n=qv,e=Lv,r=Ov,Cv<Gv&&(n=Pv,e=Rv,r=zv),i=n*n+e*e+r*r,i<$v)?[NaN,NaN]:[eg(e,n)*Qv,xr(r/sg(i))*Qv]},kg=function(t){return function(){return t}},Ng=function(t,n){function e(e,r){return e=t(e,r),n(e[0],e[1])}return t.invert&&n.invert&&(e.invert=function(e,r){return e=n.invert(e,r),e&&t.invert(e[0],e[1])}),e};ii.invert=ii;var Tg,Ag,Sg,Eg,Cg,Pg,Rg,zg,qg,Lg,Og,Dg=function(t){function n(n){return n=t(n[0]*Kv,n[1]*Kv),n[0]*=Qv,n[1]*=Qv,n}return t=ai(t[0]*Kv,t[1]*Kv,t.length>2?t[2]*Kv:0),n.invert=function(n){return n=t.invert(n[0]*Kv,n[1]*Kv),n[0]*=Qv,n[1]*=Qv,n},n},Ug=function(){function t(t,n){e.push(t=r(t,n)),t[0]*=Qv,t[1]*=Qv}function n(){var t=i.apply(this,arguments),n=a.apply(this,arguments)*Kv,c=o.apply(this,arguments)*Kv;return e=[],r=ai(-t[0]*Kv,-t[1]*Kv,0).invert,fi(u,n,c,1),t={type:"Polygon",coordinates:[e]},e=r=null,t}var e,r,i=kg([0,0]),a=kg(90),o=kg(6),u={point:t};return n.center=function(t){return arguments.length?(i="function"==typeof t?t:kg([+t[0],+t[1]]),n):i},n.radius=function(t){return arguments.length?(a="function"==typeof t?t:kg(+t),n):a},n.precision=function(t){return arguments.length?(o="function"==typeof t?t:kg(+t),n):o},n},Yg=function(){var t,n=[];return{point:function(n,e){t.push([n,e])},lineStart:function(){n.push(t=[])},lineEnd:Mr,rejoin:function(){n.length>1&&n.push(n.pop().concat(n.shift()))},result:function(){var e=n;return n=[],t=null,e}}},Ig=function(t,n,e,r,i,a){var o,u=t[0],c=t[1],f=n[0],s=n[1],l=0,h=1,d=f-u,p=s-c;if(o=e-u,d||!(o>0)){if(o/=d,d<0){if(o<l)return;o<h&&(h=o)}else if(d>0){if(o>h)return;o>l&&(l=o)}if(o=i-u,d||!(o<0)){if(o/=d,d<0){if(o>h)return;o>l&&(l=o)}else if(d>0){if(o<l)return;o<h&&(h=o)}if(o=r-c,p||!(o>0)){if(o/=p,p<0){if(o<l)return;o<h&&(h=o)}else if(p>0){if(o>h)return;o>l&&(l=o)}if(o=a-c,p||!(o<0)){if(o/=p,p<0){if(o>h)return;o>l&&(l=o)}else if(p>0){if(o<l)return;o<h&&(h=o)}return l>0&&(t[0]=u+l*d,t[1]=c+l*p),h<1&&(n[0]=u+h*d,n[1]=c+h*p),!0}}}}},Bg=function(t,n){return tg(t[0]-n[0])<Gv&&tg(t[1]-n[1])<Gv},Fg=function(t,n,e,r,i){var a,o,u=[],c=[];if(t.forEach(function(t){if(!((n=t.length-1)<=0)){var n,e,r=t[0],o=t[n];if(Bg(r,o)){for(i.lineStart(),a=0;a<n;++a)i.point((r=t[a])[0],r[1]);return void i.lineEnd()}u.push(e=new li(r,t,null,!0)),c.push(e.o=new li(r,null,e,!1)),u.push(e=new li(o,t,null,!1)),c.push(e.o=new li(o,null,e,!0))}}),u.length){for(c.sort(n),hi(u),hi(c),a=0,o=c.length;a<o;++a)c[a].e=e=!e;for(var f,s,l=u[0];;){for(var h=l,d=!0;h.v;)if((h=h.n)===l)return;f=h.z,i.lineStart();do{if(h.v=h.o.v=!0,h.e){if(d)for(a=0,o=f.length;a<o;++a)i.point((s=f[a])[0],s[1]);else r(h.x,h.n.x,1,i);h=h.n}else{if(d)for(f=h.p.z,a=f.length-1;a>=0;--a)i.point((s=f[a])[0],s[1]);else r(h.x,h.p.x,-1,i);h=h.p}h=h.o,f=h.z,d=!d}while(!h.v);i.lineEnd()}}},jg=1e9,Xg=-jg,Hg=function(){var t,n,e,r=0,i=0,a=960,o=500;return e={stream:function(e){return t&&n===e?t:t=di(r,i,a,o)(n=e)},extent:function(u){return arguments.length?(r=+u[0][0],i=+u[0][1],a=+u[1][0],o=+u[1][1],t=n=null,e):[[r,i],[a,o]]}}},Gg=dv(),$g=function(t,n){var e=n[0],r=n[1],i=[cg(e),-rg(e),0],a=0,o=0;Gg.reset();for(var u=0,c=t.length;u<c;++u)if(s=(f=t[u]).length)for(var f,s,l=f[s-1],h=l[0],d=l[1]/2+Zv,p=cg(d),b=rg(d),v=0;v<s;++v,h=y,p=m,b=x,l=g){var g=f[v],y=g[0],_=g[1]/2+Zv,m=cg(_),x=rg(_),w=y-h,M=w>=0?1:-1,k=M*w,N=k>Vv,T=p*m;if(Gg.add(eg(T*M*cg(k),b*x+T*rg(k))),a+=N?w+M*Jv:w,N^h>=e^y>=e){var A=qr(Rr(l),Rr(g));Dr(A);var S=qr(i,A);Dr(S);var E=(N^w>=0?-1:1)*xr(S[2]);(r>E||r===E&&(A[0]||A[1]))&&(o+=N^w>=0?1:-1)}}return(a<-Gv||a<Gv&&Gg<-Gv)^1&o},Vg=dv(),Wg={sphere:Mr,point:Mr,lineStart:pi,lineEnd:Mr,polygonStart:Mr,polygonEnd:Mr},Zg=function(t){return Vg.reset(),pg(t,Wg),+Vg},Jg=[null,null],Qg={type:"LineString",coordinates:Jg},Kg=function(t,n){return Jg[0]=t,Jg[1]=n,Zg(Qg)},ty={Feature:function(t,n){return yi(t.geometry,n)},FeatureCollection:function(t,n){for(var e=t.features,r=-1,i=e.length;++r<i;)if(yi(e[r].geometry,n))return!0;return!1}},ny={Sphere:function(){return!0},Point:function(t,n){return _i(t.coordinates,n)},MultiPoint:function(t,n){for(var e=t.coordinates,r=-1,i=e.length;++r<i;)if(_i(e[r],n))return!0;return!1},LineString:function(t,n){return mi(t.coordinates,n)},MultiLineString:function(t,n){for(var e=t.coordinates,r=-1,i=e.length;++r<i;)if(mi(e[r],n))return!0;return!1},Polygon:function(t,n){return xi(t.coordinates,n)},MultiPolygon:function(t,n){for(var e=t.coordinates,r=-1,i=e.length;++r<i;)if(xi(e[r],n))return!0;return!1},GeometryCollection:function(t,n){for(var e=t.geometries,r=-1,i=e.length;++r<i;)if(yi(e[r],n))return!0;return!1}},ey=function(t,n){return(t&&ty.hasOwnProperty(t.type)?ty[t.type]:yi)(t,n)},ry=function(t,n){var e=t[0]*Kv,r=t[1]*Kv,i=n[0]*Kv,a=n[1]*Kv,o=rg(r),u=cg(r),c=rg(a),f=cg(a),s=o*rg(e),l=o*cg(e),h=c*rg(i),d=c*cg(i),p=2*xr(sg(wr(a-r)+o*c*wr(i-e))),b=cg(p),v=p?function(t){var n=cg(t*=p)/b,e=cg(p-t)/b,r=e*s+n*h,i=e*l+n*d,a=e*u+n*f;return[eg(i,r)*Qv,eg(a,sg(r*r+i*i))*Qv]}:function(){return[e*Qv,r*Qv]};return v.distance=p,v},iy=function(t){return t},ay=dv(),oy=dv(),uy={point:Mr,lineStart:Mr,lineEnd:Mr,polygonStart:function(){uy.lineStart=Si,uy.lineEnd=Pi},polygonEnd:function(){uy.lineStart=uy.lineEnd=uy.point=Mr,ay.add(tg(oy)),oy.reset()},result:function(){var t=ay/2;return ay.reset(),t}},cy=1/0,fy=cy,sy=-cy,ly=sy,hy={point:Ri,lineStart:Mr,lineEnd:Mr,polygonStart:Mr,polygonEnd:Mr,result:function(){var t=[[cy,fy],[sy,ly]];return sy=ly=-(fy=cy=1/0),t}},dy=0,py=0,by=0,vy=0,gy=0,yy=0,_y=0,my=0,xy=0,wy={point:zi,lineStart:qi,lineEnd:Di,polygonStart:function(){wy.lineStart=Ui,wy.lineEnd=Yi},polygonEnd:function(){wy.point=zi,wy.lineStart=qi,wy.lineEnd=Di},result:function(){var t=xy?[_y/xy,my/xy]:yy?[vy/yy,gy/yy]:by?[dy/by,py/by]:[NaN,NaN];return dy=py=by=vy=gy=yy=_y=my=xy=0,t}};Fi.prototype={_radius:4.5,pointRadius:function(t){return this._radius=t,this},polygonStart:function(){this._line=0},polygonEnd:function(){this._line=NaN},lineStart:function(){this._point=0},lineEnd:function(){0===this._line&&this._context.closePath(),this._point=NaN},point:function(t,n){switch(this._point){case 0:this._context.moveTo(t,n),this._point=1;break;case 1:this._context.lineTo(t,n);break;default:this._context.moveTo(t+this._radius,n),this._context.arc(t,n,this._radius,0,Jv)}},result:Mr};var My,ky,Ny,Ty,Ay,Sy=dv(),Ey={point:Mr,lineStart:function(){Ey.point=ji},lineEnd:function(){My&&Xi(ky,Ny),Ey.point=Mr},polygonStart:function(){My=!0},polygonEnd:function(){My=null},result:function(){var t=+Sy;return Sy.reset(),t}};Hi.prototype={_radius:4.5,_circle:Gi(4.5),pointRadius:function(t){return(t=+t)!==this._radius&&(this._radius=t,this._circle=null),this},polygonStart:function(){this._line=0},polygonEnd:function(){this._line=NaN},lineStart:function(){this._point=0},lineEnd:function(){0===this._line&&this._string.push("Z"),this._point=NaN},point:function(t,n){switch(this._point){case 0:this._string.push("M",t,",",n),this._point=1;break;case 1:this._string.push("L",t,",",n);break;default:null==this._circle&&(this._circle=Gi(this._radius)),this._string.push("M",t,",",n,this._circle)}},result:function(){if(this._string.length){var t=this._string.join("");return this._string=[],t}return null}};var Cy=function(t,n){function e(t){return t&&("function"==typeof a&&i.pointRadius(+a.apply(this,arguments)),pg(t,r(i))),i.result()}var r,i,a=4.5;return e.area=function(t){return pg(t,r(uy)),uy.result()},e.measure=function(t){return pg(t,r(Ey)),Ey.result()},e.bounds=function(t){return pg(t,r(hy)),hy.result()},e.centroid=function(t){return pg(t,r(wy)),wy.result()},e.projection=function(n){return arguments.length?(r=null==n?(t=null,iy):(t=n).stream,e):t},e.context=function(t){return arguments.length?(i=null==t?(n=null,new Hi):new Fi(n=t),"function"!=typeof a&&i.pointRadius(a),e):n},e.pointRadius=function(t){return arguments.length?(a="function"==typeof t?t:(i.pointRadius(+t),+t),e):a},e.projection(t).context(n)},Py=function(t,n,e,r){return function(i,a){function o(n,e){var r=i(n,e);t(n=r[0],e=r[1])&&a.point(n,e)}function u(t,n){var e=i(t,n);v.point(e[0],e[1])}function c(){x.point=u,v.lineStart()}function f(){x.point=o,v.lineEnd()}function s(t,n){b.push([t,n]);var e=i(t,n);_.point(e[0],e[1])}function l(){_.lineStart(),b=[]}function h(){s(b[0][0],b[0][1]),_.lineEnd();var t,n,e,r,i=_.clean(),o=y.result(),u=o.length;if(b.pop(),d.push(b),b=null,u)if(1&i){if(e=o[0],(n=e.length-1)>0){for(m||(a.polygonStart(),m=!0),a.lineStart(),t=0;t<n;++t)a.point((r=e[t])[0],r[1]);a.lineEnd()}}else u>1&&2&i&&o.push(o.pop().concat(o.shift())),p.push(o.filter($i))}var d,p,b,v=n(a),g=i.invert(r[0],r[1]),y=Yg(),_=n(y),m=!1,x={point:o,lineStart:c,lineEnd:f,polygonStart:function(){x.point=s,x.lineStart=l,x.lineEnd=h,p=[],d=[]},polygonEnd:function(){x.point=o,x.lineStart=c,x.lineEnd=f,p=Es(p);var t=$g(d,g);p.length?(m||(a.polygonStart(),m=!0),Fg(p,Vi,t,e,a)):t&&(m||(a.polygonStart(),m=!0),a.lineStart(),e(null,null,1,a),a.lineEnd()),m&&(a.polygonEnd(),m=!1),p=d=null},sphere:function(){a.polygonStart(),a.lineStart(),e(null,null,1,a),a.lineEnd(),a.polygonEnd()}};return x}},Ry=Py(function(){return!0},Wi,Ji,[-Vv,-Wv]),zy=function(t,n){function e(e,r,i,a){fi(a,t,n,i,e,r)}function r(t,n){return rg(t)*rg(n)>u}function i(t){var n,e,i,u,s;return{lineStart:function(){u=i=!1,s=1},point:function(l,h){var d,p=[l,h],b=r(l,h),v=c?b?0:o(l,h):b?o(l+(l<0?Vv:-Vv),h):0;if(!n&&(u=i=b)&&t.lineStart(),b!==i&&(d=a(n,p),(!d||Bg(n,d)||Bg(p,d))&&(p[0]+=Gv,p[1]+=Gv,b=r(p[0],p[1]))),b!==i)s=0,b?(t.lineStart(),d=a(p,n),t.point(d[0],d[1])):(d=a(n,p),t.point(d[0],d[1]),t.lineEnd()),n=d;else if(f&&n&&c^b){var g;v&e||!(g=a(p,n,!0))||(s=0,c?(t.lineStart(),t.point(g[0][0],g[0][1]),t.point(g[1][0],g[1][1]),t.lineEnd()):(t.point(g[1][0],g[1][1]),t.lineEnd(),t.lineStart(),t.point(g[0][0],g[0][1])))}!b||n&&Bg(n,p)||t.point(p[0],p[1]),n=p,i=b,e=v},lineEnd:function(){i&&t.lineEnd(),n=null},clean:function(){return s|(u&&i)<<1}}}function a(t,n,e){var r=Rr(t),i=Rr(n),a=[1,0,0],o=qr(r,i),c=zr(o,o),f=o[0],s=c-f*f;if(!s)return!e&&t;var l=u*c/s,h=-u*f/s,d=qr(a,o),p=Or(a,l),b=Or(o,h);Lr(p,b);var v=d,g=zr(p,v),y=zr(v,v),_=g*g-y*(zr(p,p)-1);if(!(_<0)){var m=sg(_),x=Or(v,(-g-m)/y);if(Lr(x,p),x=Pr(x),!e)return x;var w,M=t[0],k=n[0],N=t[1],T=n[1];k<M&&(w=M,M=k,k=w);var A=k-M,S=tg(A-Vv)<Gv,E=S||A<Gv;if(!S&&T<N&&(w=N,N=T,T=w),E?S?N+T>0^x[1]<(tg(x[0]-M)<Gv?N:T):N<=x[1]&&x[1]<=T:A>Vv^(M<=x[0]&&x[0]<=k)){var C=Or(v,(-g+m)/y);return Lr(C,p),[x,Pr(C)]}}}function o(n,e){var r=c?t:Vv-t,i=0;return n<-r?i|=1:n>r&&(i|=2),e<-r?i|=4:e>r&&(i|=8),i}var u=rg(t),c=u>0,f=tg(u)>Gv;return Py(r,i,e,c?[0,-t]:[-Vv,t-Vv])},qy=function(t){return{stream:Qi(t)}};Ki.prototype={constructor:Ki,point:function(t,n){this.stream.point(t,n)},sphere:function(){this.stream.sphere()},lineStart:function(){this.stream.lineStart()},lineEnd:function(){this.stream.lineEnd()},polygonStart:function(){this.stream.polygonStart()},polygonEnd:function(){this.stream.polygonEnd()}};var Ly=16,Oy=rg(30*Kv),Dy=function(t,n){return+n?ra(t,n):ea(t)},Uy=Qi({point:function(t,n){this.stream.point(t*Kv,n*Kv)}}),Yy=function(){return oa(ca).scale(155.424).center([0,33.6442])},Iy=function(){return Yy().parallels([29.5,45.5]).scale(1070).translate([480,250]).rotate([96,0]).center([-.6,38.7])},By=function(){function t(t){var n=t[0],e=t[1];return u=null,i.point(n,e),u||(a.point(n,e),u)||(o.point(n,e),u)}function n(){return e=r=null,t}var e,r,i,a,o,u,c=Iy(),f=Yy().rotate([154,0]).center([-2,58.5]).parallels([55,65]),s=Yy().rotate([157,0]).center([-3,19.9]).parallels([8,18]),l={point:function(t,n){u=[t,n]}};return t.invert=function(t){var n=c.scale(),e=c.translate(),r=(t[0]-e[0])/n,i=(t[1]-e[1])/n;return(i>=.12&&i<.234&&r>=-.425&&r<-.214?f:i>=.166&&i<.234&&r>=-.214&&r<-.115?s:c).invert(t)},t.stream=function(t){return e&&r===t?e:e=fa([c.stream(r=t),f.stream(t),s.stream(t)])},t.precision=function(t){return arguments.length?(c.precision(t),f.precision(t),s.precision(t),n()):c.precision()},t.scale=function(n){return arguments.length?(c.scale(n),f.scale(.35*n),s.scale(n),t.translate(c.translate())):c.scale()},t.translate=function(t){if(!arguments.length)return c.translate();var e=c.scale(),r=+t[0],u=+t[1];return i=c.translate(t).clipExtent([[r-.455*e,u-.238*e],[r+.455*e,u+.238*e]]).stream(l),a=f.translate([r-.307*e,u+.201*e]).clipExtent([[r-.425*e+Gv,u+.12*e+Gv],[r-.214*e-Gv,u+.234*e-Gv]]).stream(l),o=s.translate([r-.205*e,u+.212*e]).clipExtent([[r-.214*e+Gv,u+.166*e+Gv],[r-.115*e-Gv,u+.234*e-Gv]]).stream(l),n()},t.fitExtent=function(n,e){return ta(t,n,e)},t.fitSize=function(n,e){return na(t,n,e)},t.scale(1070)},Fy=sa(function(t){return sg(2/(1+t))});Fy.invert=la(function(t){return 2*xr(t/2)});var jy=function(){return ia(Fy).scale(124.75).clipAngle(179.999)},Xy=sa(function(t){return(t=mr(t))&&t/cg(t)});Xy.invert=la(function(t){return t});var Hy=function(){return ia(Xy).scale(79.4188).clipAngle(179.999)};ha.invert=function(t,n){return[t,2*ng(ag(n))-Wv]};var Gy=function(){return da(ha).scale(961/Jv)},$y=function(){return oa(ba).scale(109.5).parallels([30,30])};va.invert=va;var Vy=function(){return ia(va).scale(152.63)},Wy=function(){return oa(ga).scale(131.154).center([0,13.9389])};ya.invert=la(ng);var Zy=function(){return ia(ya).scale(144.049).clipAngle(60)},Jy=function(){function t(){return i=a=null,o}var n,e,r,i,a,o,u=1,c=0,f=0,s=1,l=1,h=iy,d=null,p=iy;return o={stream:function(t){return i&&a===t?i:i=h(p(a=t))},clipExtent:function(i){return arguments.length?(p=null==i?(d=n=e=r=null,iy):di(d=+i[0][0],n=+i[0][1],e=+i[1][0],r=+i[1][1]),t()):null==d?null:[[d,n],[e,r]]},scale:function(n){return arguments.length?(h=_a((u=+n)*s,u*l,c,f),t()):u},translate:function(n){return arguments.length?(h=_a(u*s,u*l,c=+n[0],f=+n[1]),t()):[c,f]},reflectX:function(n){return arguments.length?(h=_a(u*(s=n?-1:1),u*l,c,f),t()):s<0},reflectY:function(n){return arguments.length?(h=_a(u*s,u*(l=n?-1:1),c,f),t()):l<0},fitExtent:function(t,n){return ta(o,t,n)},fitSize:function(t,n){return na(o,t,n)}}};ma.invert=la(xr);var Qy=function(){return ia(ma).scale(249.5).clipAngle(90+Gv)};xa.invert=la(function(t){return 2*ng(t)});var Ky=function(){return ia(xa).scale(250).clipAngle(142)};wa.invert=function(t,n){return[-n,2*ng(ag(t))-Wv]};var t_=function(){var t=da(wa),n=t.center,e=t.rotate;return t.center=function(t){return arguments.length?n([-t[1],t[0]]):(t=n(),[t[1],-t[0]])},t.rotate=function(t){return arguments.length?e([t[0],t[1],t.length>2?t[2]+90:90]):(t=e(),[t[0],t[1],t[2]-90])},e([0,0,90]).scale(159.155)},n_=function(){function t(t){var a,o=0;t.eachAfter(function(t){var e=t.children;e?(t.x=ka(e),t.y=Ta(e)):(t.x=a?o+=n(t,a):0,t.y=0,a=t)});var u=Sa(t),c=Ea(t),f=u.x-n(u,c)/2,s=c.x+n(c,u)/2;return t.eachAfter(i?function(n){n.x=(n.x-t.x)*e,n.y=(t.y-n.y)*r}:function(n){n.x=(n.x-f)/(s-f)*e,n.y=(1-(t.y?n.y/t.y:1))*r})}var n=Ma,e=1,r=1,i=!1;return t.separation=function(e){return arguments.length?(n=e,t):n},t.size=function(n){return arguments.length?(i=!1,e=+n[0],r=+n[1],t):i?null:[e,r]},t.nodeSize=function(n){return arguments.length?(i=!0,e=+n[0],r=+n[1],t):i?[e,r]:null},t},e_=function(){return this.eachAfter(Ca)},r_=function(t){var n,e,r,i,a=this,o=[a];do for(n=o.reverse(),o=[];a=n.pop();)if(t(a),e=a.children)for(r=0,i=e.length;r<i;++r)o.push(e[r]);while(o.length);return this},i_=function(t){for(var n,e,r=this,i=[r];r=i.pop();)if(t(r),n=r.children)for(e=n.length-1;e>=0;--e)i.push(n[e]);return this},a_=function(t){for(var n,e,r,i=this,a=[i],o=[];i=a.pop();)if(o.push(i),n=i.children)for(e=0,r=n.length;e<r;++e)a.push(n[e]);for(;i=o.pop();)t(i);return this},o_=function(t){return this.eachAfter(function(n){for(var e=+t(n.data)||0,r=n.children,i=r&&r.length;--i>=0;)e+=r[i].value;n.value=e})},u_=function(t){return this.eachBefore(function(n){n.children&&n.children.sort(t)})},c_=function(t){for(var n=this,e=Pa(n,t),r=[n];n!==e;)n=n.parent,r.push(n);for(var i=r.length;t!==e;)r.splice(i,0,t),t=t.parent;return r},f_=function(){for(var t=this,n=[t];t=t.parent;)n.push(t);return n},s_=function(){var t=[];return this.each(function(n){t.push(n)}),t},l_=function(){var t=[];return this.eachBefore(function(n){n.children||t.push(n)}),t},h_=function(){var t=this,n=[];return t.each(function(e){e!==t&&n.push({source:e.parent,target:e})}),n};Da.prototype=Ra.prototype={constructor:Da,count:e_,each:r_,eachAfter:a_,eachBefore:i_,sum:o_,sort:u_,path:c_,ancestors:f_,descendants:s_,leaves:l_,links:h_,copy:za};var d_=Array.prototype.slice,p_=function(t){for(var n,e,r=0,i=(t=Ua(d_.call(t))).length,a=[];r<i;)n=t[r],e&&Ba(e,n)?++r:(e=ja(a=Ya(a,n)),r=0);return e},b_=function(t){return Ja(t),t},v_=function(t){return function(){return t}},g_=function(){function t(t){return t.x=e/2,t.y=r/2,n?t.eachBefore(eo(n)).eachAfter(ro(i,.5)).eachBefore(io(1)):t.eachBefore(eo(no)).eachAfter(ro(to,1)).eachAfter(ro(i,t.r/Math.min(e,r))).eachBefore(io(Math.min(e,r)/(2*t.r))),t}var n=null,e=1,r=1,i=to;return t.radius=function(e){return arguments.length?(n=Qa(e),t):n},t.size=function(n){return arguments.length?(e=+n[0],r=+n[1],t):[e,r]},t.padding=function(n){return arguments.length?(i="function"==typeof n?n:v_(+n),t):i},t},y_=function(t){t.x0=Math.round(t.x0),t.y0=Math.round(t.y0),t.x1=Math.round(t.x1),t.y1=Math.round(t.y1)},__=function(t,n,e,r,i){for(var a,o=t.children,u=-1,c=o.length,f=t.value&&(r-n)/t.value;++u<c;)a=o[u],a.y0=e,a.y1=i,a.x0=n,a.x1=n+=a.value*f},m_=function(){function t(t){var o=t.height+1;return t.x0=t.y0=i,t.x1=e,t.y1=r/o,t.eachBefore(n(r,o)),a&&t.eachBefore(y_),t}function n(t,n){return function(e){e.children&&__(e,e.x0,t*(e.depth+1)/n,e.x1,t*(e.depth+2)/n);var r=e.x0,a=e.y0,o=e.x1-i,u=e.y1-i;o<r&&(r=o=(r+o)/2),u<a&&(a=u=(a+u)/2),e.x0=r,e.y0=a,e.x1=o,e.y1=u}}var e=1,r=1,i=0,a=!1;return t.round=function(n){return arguments.length?(a=!!n,t):a},t.size=function(n){return arguments.length?(e=+n[0],r=+n[1],t):[e,r]},t.padding=function(n){return arguments.length?(i=+n,t):i},t},x_="$",w_={depth:-1},M_={},k_=function(){function t(t){var r,i,a,o,u,c,f,s=t.length,l=new Array(s),h={};for(i=0;i<s;++i)r=t[i],u=l[i]=new Da(r),null!=(c=n(r,i,t))&&(c+="")&&(f=x_+(u.id=c),h[f]=f in h?M_:u);for(i=0;i<s;++i)if(u=l[i],c=e(t[i],i,t),null!=c&&(c+="")){if(o=h[x_+c],!o)throw new Error("missing: "+c);if(o===M_)throw new Error("ambiguous: "+c);o.children?o.children.push(u):o.children=[u],u.parent=o}else{if(a)throw new Error("multiple roots");a=u}if(!a)throw new Error("no root");if(a.parent=w_,a.eachBefore(function(t){t.depth=t.parent.depth+1,--s}).eachBefore(Oa),a.parent=null,s>0)throw new Error("cycle");return a}var n=ao,e=oo;return t.id=function(e){return arguments.length?(n=Ka(e),t):n},t.parentId=function(n){return arguments.length?(e=Ka(n),t):e},t};po.prototype=Object.create(Da.prototype);var N_=function(){function t(t){var r=bo(t);if(r.eachAfter(n),r.parent.m=-r.z,r.eachBefore(e),c)t.eachBefore(i);else{var f=t,s=t,l=t;t.eachBefore(function(t){t.x<f.x&&(f=t),t.x>s.x&&(s=t),t.depth>l.depth&&(l=t)});var h=f===s?1:a(f,s)/2,d=h-f.x,p=o/(s.x+h+d),b=u/(l.depth||1);t.eachBefore(function(t){t.x=(t.x+d)*p,t.y=t.depth*b})}return t}function n(t){var n=t.children,e=t.parent.children,i=t.i?e[t.i-1]:null;if(n){lo(t);var o=(n[0].z+n[n.length-1].z)/2;i?(t.z=i.z+a(t._,i._),t.m=t.z-o):t.z=o}else i&&(t.z=i.z+a(t._,i._));t.parent.A=r(t,i,t.parent.A||e[0])}function e(t){t._.x=t.z+t.parent.m,t.m+=t.parent.m}function r(t,n,e){if(n){
for(var r,i=t,o=t,u=n,c=i.parent.children[0],f=i.m,s=o.m,l=u.m,h=c.m;u=fo(u),i=co(i),u&&i;)c=co(c),o=fo(o),o.a=t,r=u.z+l-i.z-f+a(u._,i._),r>0&&(so(ho(u,t,e),t,r),f+=r,s+=r),l+=u.m,f+=i.m,h+=c.m,s+=o.m;u&&!fo(o)&&(o.t=u,o.m+=l-s),i&&!co(c)&&(c.t=i,c.m+=f-h,e=t)}return e}function i(t){t.x*=o,t.y=t.depth*u}var a=uo,o=1,u=1,c=null;return t.separation=function(n){return arguments.length?(a=n,t):a},t.size=function(n){return arguments.length?(c=!1,o=+n[0],u=+n[1],t):c?null:[o,u]},t.nodeSize=function(n){return arguments.length?(c=!0,o=+n[0],u=+n[1],t):c?[o,u]:null},t},T_=function(t,n,e,r,i){for(var a,o=t.children,u=-1,c=o.length,f=t.value&&(i-e)/t.value;++u<c;)a=o[u],a.x0=n,a.x1=r,a.y0=e,a.y1=e+=a.value*f},A_=(1+Math.sqrt(5))/2,S_=function t(n){function e(t,e,r,i,a){vo(n,t,e,r,i,a)}return e.ratio=function(n){return t((n=+n)>1?n:1)},e}(A_),E_=function(){function t(t){return t.x0=t.y0=0,t.x1=i,t.y1=a,t.eachBefore(n),o=[0],r&&t.eachBefore(y_),t}function n(t){var n=o[t.depth],r=t.x0+n,i=t.y0+n,a=t.x1-n,h=t.y1-n;a<r&&(r=a=(r+a)/2),h<i&&(i=h=(i+h)/2),t.x0=r,t.y0=i,t.x1=a,t.y1=h,t.children&&(n=o[t.depth+1]=u(t)/2,r+=l(t)-n,i+=c(t)-n,a-=f(t)-n,h-=s(t)-n,a<r&&(r=a=(r+a)/2),h<i&&(i=h=(i+h)/2),e(t,r,i,a,h))}var e=S_,r=!1,i=1,a=1,o=[0],u=to,c=to,f=to,s=to,l=to;return t.round=function(n){return arguments.length?(r=!!n,t):r},t.size=function(n){return arguments.length?(i=+n[0],a=+n[1],t):[i,a]},t.tile=function(n){return arguments.length?(e=Ka(n),t):e},t.padding=function(n){return arguments.length?t.paddingInner(n).paddingOuter(n):t.paddingInner()},t.paddingInner=function(n){return arguments.length?(u="function"==typeof n?n:v_(+n),t):u},t.paddingOuter=function(n){return arguments.length?t.paddingTop(n).paddingRight(n).paddingBottom(n).paddingLeft(n):t.paddingTop()},t.paddingTop=function(n){return arguments.length?(c="function"==typeof n?n:v_(+n),t):c},t.paddingRight=function(n){return arguments.length?(f="function"==typeof n?n:v_(+n),t):f},t.paddingBottom=function(n){return arguments.length?(s="function"==typeof n?n:v_(+n),t):s},t.paddingLeft=function(n){return arguments.length?(l="function"==typeof n?n:v_(+n),t):l},t},C_=function(t,n,e,r,i){function a(t,n,e,r,i,o,u){if(t>=n-1){var f=c[t];return f.x0=r,f.y0=i,f.x1=o,f.y1=u,void 0}for(var l=s[t],h=e/2+l,d=t+1,p=n-1;d<p;){var b=d+p>>>1;s[b]<h?d=b+1:p=b}h-s[d-1]<s[d]-h&&t+1<d&&--d;var v=s[d]-l,g=e-v;if(o-r>u-i){var y=(r*g+o*v)/e;a(t,d,v,r,i,y,u),a(d,n,g,y,i,o,u)}else{var _=(i*g+u*v)/e;a(t,d,v,r,i,o,_),a(d,n,g,r,_,o,u)}}var o,u,c=t.children,f=c.length,s=new Array(f+1);for(s[0]=u=o=0;o<f;++o)s[o+1]=u+=c[o].value;a(0,f,t.value,n,e,r,i)},P_=function(t,n,e,r,i){(1&t.depth?T_:__)(t,n,e,r,i)},R_=function t(n){function e(t,e,r,i,a){if((o=t._squarify)&&o.ratio===n)for(var o,u,c,f,s,l=-1,h=o.length,d=t.value;++l<h;){for(u=o[l],c=u.children,f=u.value=0,s=c.length;f<s;++f)u.value+=c[f].value;u.dice?__(u,e,r,i,r+=(a-r)*u.value/d):T_(u,e,r,e+=(i-e)*u.value/d,a),d-=u.value}else t._squarify=o=vo(n,t,e,r,i,a),o.ratio=n}return e.ratio=function(n){return t((n=+n)>1?n:1)},e}(A_),z_=function(t){for(var n,e=-1,r=t.length,i=t[r-1],a=0;++e<r;)n=i,i=t[e],a+=n[1]*i[0]-n[0]*i[1];return a/2},q_=function(t){for(var n,e,r=-1,i=t.length,a=0,o=0,u=t[i-1],c=0;++r<i;)n=u,u=t[r],c+=e=n[0]*u[1]-u[0]*n[1],a+=(n[0]+u[0])*e,o+=(n[1]+u[1])*e;return c*=3,[a/c,o/c]},L_=function(t,n,e){return(n[0]-t[0])*(e[1]-t[1])-(n[1]-t[1])*(e[0]-t[0])},O_=function(t){if((e=t.length)<3)return null;var n,e,r=new Array(e),i=new Array(e);for(n=0;n<e;++n)r[n]=[+t[n][0],+t[n][1],n];for(r.sort(go),n=0;n<e;++n)i[n]=[r[n][0],-r[n][1]];var a=yo(r),o=yo(i),u=o[0]===a[0],c=o[o.length-1]===a[a.length-1],f=[];for(n=a.length-1;n>=0;--n)f.push(t[r[a[n]][2]]);for(n=+u;n<o.length-c;++n)f.push(t[r[o[n]][2]]);return f},D_=function(t,n){for(var e,r,i=t.length,a=t[i-1],o=n[0],u=n[1],c=a[0],f=a[1],s=!1,l=0;l<i;++l)a=t[l],e=a[0],r=a[1],r>u!=f>u&&o<(c-e)*(u-r)/(f-r)+e&&(s=!s),c=e,f=r;return s},U_=function(t){for(var n,e,r=-1,i=t.length,a=t[i-1],o=a[0],u=a[1],c=0;++r<i;)n=o,e=u,a=t[r],o=a[0],u=a[1],n-=o,e-=u,c+=Math.sqrt(n*n+e*e);return c},Y_=[].slice,I_={};_o.prototype=No.prototype={constructor:_o,defer:function(t){if("function"!=typeof t)throw new Error("invalid callback");if(this._call)throw new Error("defer after await");if(null!=this._error)return this;var n=Y_.call(arguments,1);return n.push(t),++this._waiting,this._tasks.push(n),mo(this),this},abort:function(){return null==this._error&&Mo(this,new Error("abort")),this},await:function(t){if("function"!=typeof t)throw new Error("invalid callback");if(this._call)throw new Error("multiple await");return this._call=function(n,e){t.apply(null,[n].concat(e))},ko(this),this},awaitAll:function(t){if("function"!=typeof t)throw new Error("invalid callback");if(this._call)throw new Error("multiple await");return this._call=t,ko(this),this}};var B_=function(){return Math.random()},F_=function t(n){function e(t,e){return t=null==t?0:+t,e=null==e?1:+e,1===arguments.length?(e=t,t=0):e-=t,function(){return n()*e+t}}return e.source=t,e}(B_),j_=function t(n){function e(t,e){var r,i;return t=null==t?0:+t,e=null==e?1:+e,function(){var a;if(null!=r)a=r,r=null;else do r=2*n()-1,a=2*n()-1,i=r*r+a*a;while(!i||i>1);return t+e*a*Math.sqrt(-2*Math.log(i)/i)}}return e.source=t,e}(B_),X_=function t(n){function e(){var t=j_.source(n).apply(this,arguments);return function(){return Math.exp(t())}}return e.source=t,e}(B_),H_=function t(n){function e(t){return function(){for(var e=0,r=0;r<t;++r)e+=n();return e}}return e.source=t,e}(B_),G_=function t(n){function e(t){var e=H_.source(n)(t);return function(){return e()/t}}return e.source=t,e}(B_),$_=function t(n){function e(t){return function(){return-Math.log(1-n())/t}}return e.source=t,e}(B_),V_=function(t,n){function e(t){var n,e=f.status;if(!e&&Ao(f)||e>=200&&e<300||304===e){if(a)try{n=a.call(r,f)}catch(t){return void u.call("error",r,t)}else n=f;u.call("load",r,n)}else u.call("error",r,t)}var r,i,a,o,u=v("beforesend","progress","load","error"),c=He(),f=new XMLHttpRequest,s=null,l=null,h=0;if("undefined"==typeof XDomainRequest||"withCredentials"in f||!/^(http(s)?:)?\/\//.test(t)||(f=new XDomainRequest),"onload"in f?f.onload=f.onerror=f.ontimeout=e:f.onreadystatechange=function(t){f.readyState>3&&e(t)},f.onprogress=function(t){u.call("progress",r,t)},r={header:function(t,n){return t=(t+"").toLowerCase(),arguments.length<2?c.get(t):(null==n?c.remove(t):c.set(t,n+""),r)},mimeType:function(t){return arguments.length?(i=null==t?null:t+"",r):i},responseType:function(t){return arguments.length?(o=t,r):o},timeout:function(t){return arguments.length?(h=+t,r):h},user:function(t){return arguments.length<1?s:(s=null==t?null:t+"",r)},password:function(t){return arguments.length<1?l:(l=null==t?null:t+"",r)},response:function(t){return a=t,r},get:function(t,n){return r.send("GET",t,n)},post:function(t,n){return r.send("POST",t,n)},send:function(n,e,a){return f.open(n,t,!0,s,l),null==i||c.has("accept")||c.set("accept",i+",*/*"),f.setRequestHeader&&c.each(function(t,n){f.setRequestHeader(n,t)}),null!=i&&f.overrideMimeType&&f.overrideMimeType(i),null!=o&&(f.responseType=o),h>0&&(f.timeout=h),null==a&&"function"==typeof e&&(a=e,e=null),null!=a&&1===a.length&&(a=To(a)),null!=a&&r.on("error",a).on("load",function(t){a(null,t)}),u.call("beforesend",r,f),f.send(null==e?null:e),r},abort:function(){return f.abort(),r},on:function(){var t=u.on.apply(u,arguments);return t===u?r:t}},null!=n){if("function"!=typeof n)throw new Error("invalid callback: "+n);return r.get(n)}return r},W_=function(t,n){return function(e,r){var i=V_(e).mimeType(t).response(n);if(null!=r){if("function"!=typeof r)throw new Error("invalid callback: "+r);return i.get(r)}return i}},Z_=W_("text/html",function(t){return document.createRange().createContextualFragment(t.responseText)}),J_=W_("application/json",function(t){return JSON.parse(t.responseText)}),Q_=W_("text/plain",function(t){return t.responseText}),K_=W_("application/xml",function(t){var n=t.responseXML;if(!n)throw new Error("parse error");return n}),tm=function(t,n){return function(e,r,i){arguments.length<3&&(i=r,r=null);var a=V_(e).mimeType(t);return a.row=function(t){return arguments.length?a.response(So(n,r=t)):r},a.row(r),i?a.get(i):a}},nm=tm("text/csv",vb),em=tm("text/tab-separated-values",xb),rm=Array.prototype,im=rm.map,am=rm.slice,om={name:"implicit"},um=function(t){return function(){return t}},cm=function(t){return+t},fm=[0,1],sm=function(n,e,r){var a,o=n[0],u=n[n.length-1],c=i(o,u,null==e?10:e);switch(r=br(null==r?",f":r),r.type){case"s":var f=Math.max(Math.abs(o),Math.abs(u));return null!=r.precision||isNaN(a=lv(c,f))||(r.precision=a),t.formatPrefix(r,f);case"":case"e":case"g":case"p":case"r":null!=r.precision||isNaN(a=hv(c,Math.max(Math.abs(o),Math.abs(u))))||(r.precision=a-("e"===r.type));break;case"f":case"%":null!=r.precision||isNaN(a=sv(c))||(r.precision=a-2*("%"===r.type))}return t.format(r)},lm=function(t,n){t=t.slice();var e,r=0,i=t.length-1,a=t[r],o=t[i];return o<a&&(e=r,r=i,i=e,e=a,a=o,o=e),t[r]=n.floor(a),t[i]=n.ceil(o),t},hm=new Date,dm=new Date,pm=eu(function(){},function(t,n){t.setTime(+t+n)},function(t,n){return n-t});pm.every=function(t){return t=Math.floor(t),isFinite(t)&&t>0?t>1?eu(function(n){n.setTime(Math.floor(n/t)*t)},function(n,e){n.setTime(+n+e*t)},function(n,e){return(e-n)/t}):pm:null};var bm=pm.range,vm=1e3,gm=6e4,ym=36e5,_m=864e5,mm=6048e5,xm=eu(function(t){t.setTime(Math.floor(t/vm)*vm)},function(t,n){t.setTime(+t+n*vm)},function(t,n){return(n-t)/vm},function(t){return t.getUTCSeconds()}),wm=xm.range,Mm=eu(function(t){t.setTime(Math.floor(t/gm)*gm)},function(t,n){t.setTime(+t+n*gm)},function(t,n){return(n-t)/gm},function(t){return t.getMinutes()}),km=Mm.range,Nm=eu(function(t){var n=t.getTimezoneOffset()*gm%ym;n<0&&(n+=ym),t.setTime(Math.floor((+t-n)/ym)*ym+n)},function(t,n){t.setTime(+t+n*ym)},function(t,n){return(n-t)/ym},function(t){return t.getHours()}),Tm=Nm.range,Am=eu(function(t){t.setHours(0,0,0,0)},function(t,n){t.setDate(t.getDate()+n)},function(t,n){return(n-t-(n.getTimezoneOffset()-t.getTimezoneOffset())*gm)/_m},function(t){return t.getDate()-1}),Sm=Am.range,Em=ru(0),Cm=ru(1),Pm=ru(2),Rm=ru(3),zm=ru(4),qm=ru(5),Lm=ru(6),Om=Em.range,Dm=Cm.range,Um=Pm.range,Ym=Rm.range,Im=zm.range,Bm=qm.range,Fm=Lm.range,jm=eu(function(t){t.setDate(1),t.setHours(0,0,0,0)},function(t,n){t.setMonth(t.getMonth()+n)},function(t,n){return n.getMonth()-t.getMonth()+12*(n.getFullYear()-t.getFullYear())},function(t){return t.getMonth()}),Xm=jm.range,Hm=eu(function(t){t.setMonth(0,1),t.setHours(0,0,0,0)},function(t,n){t.setFullYear(t.getFullYear()+n)},function(t,n){return n.getFullYear()-t.getFullYear()},function(t){return t.getFullYear()});Hm.every=function(t){return isFinite(t=Math.floor(t))&&t>0?eu(function(n){n.setFullYear(Math.floor(n.getFullYear()/t)*t),n.setMonth(0,1),n.setHours(0,0,0,0)},function(n,e){n.setFullYear(n.getFullYear()+e*t)}):null};var Gm=Hm.range,$m=eu(function(t){t.setUTCSeconds(0,0)},function(t,n){t.setTime(+t+n*gm)},function(t,n){return(n-t)/gm},function(t){return t.getUTCMinutes()}),Vm=$m.range,Wm=eu(function(t){t.setUTCMinutes(0,0,0)},function(t,n){t.setTime(+t+n*ym)},function(t,n){return(n-t)/ym},function(t){return t.getUTCHours()}),Zm=Wm.range,Jm=eu(function(t){t.setUTCHours(0,0,0,0)},function(t,n){t.setUTCDate(t.getUTCDate()+n)},function(t,n){return(n-t)/_m},function(t){return t.getUTCDate()-1}),Qm=Jm.range,Km=iu(0),tx=iu(1),nx=iu(2),ex=iu(3),rx=iu(4),ix=iu(5),ax=iu(6),ox=Km.range,ux=tx.range,cx=nx.range,fx=ex.range,sx=rx.range,lx=ix.range,hx=ax.range,dx=eu(function(t){t.setUTCDate(1),t.setUTCHours(0,0,0,0)},function(t,n){t.setUTCMonth(t.getUTCMonth()+n)},function(t,n){return n.getUTCMonth()-t.getUTCMonth()+12*(n.getUTCFullYear()-t.getUTCFullYear())},function(t){return t.getUTCMonth()}),px=dx.range,bx=eu(function(t){t.setUTCMonth(0,1),t.setUTCHours(0,0,0,0)},function(t,n){t.setUTCFullYear(t.getUTCFullYear()+n)},function(t,n){return n.getUTCFullYear()-t.getUTCFullYear()},function(t){return t.getUTCFullYear()});bx.every=function(t){return isFinite(t=Math.floor(t))&&t>0?eu(function(n){n.setUTCFullYear(Math.floor(n.getUTCFullYear()/t)*t),n.setUTCMonth(0,1),n.setUTCHours(0,0,0,0)},function(n,e){n.setUTCFullYear(n.getUTCFullYear()+e*t)}):null};var vx,gx=bx.range,yx={"-":"",_:" ",0:"0"},_x=/^\s*\d+/,mx=/^%/,xx=/[\\\^\$\*\+\?\|\[\]\(\)\.\{\}]/g;ec({dateTime:"%x, %X",date:"%-m/%-d/%Y",time:"%-I:%M:%S %p",periods:["AM","PM"],days:["Sunday","Monday","Tuesday","Wednesday","Thursday","Friday","Saturday"],shortDays:["Sun","Mon","Tue","Wed","Thu","Fri","Sat"],months:["January","February","March","April","May","June","July","August","September","October","November","December"],shortMonths:["Jan","Feb","Mar","Apr","May","Jun","Jul","Aug","Sep","Oct","Nov","Dec"]});var wx="%Y-%m-%dT%H:%M:%S.%LZ",Mx=Date.prototype.toISOString?rc:t.utcFormat(wx),kx=+new Date("2000-01-01T00:00:00.000Z")?ic:t.utcParse(wx),Nx=1e3,Tx=60*Nx,Ax=60*Tx,Sx=24*Ax,Ex=7*Sx,Cx=30*Sx,Px=365*Sx,Rx=function(){return uc(Hm,jm,Em,Am,Nm,Mm,xm,pm,t.timeFormat).domain([new Date(2e3,0,1),new Date(2e3,0,2)])},zx=function(){return uc(bx,dx,Km,Jm,Wm,$m,xm,pm,t.utcFormat).domain([Date.UTC(2e3,0,1),Date.UTC(2e3,0,2)])},qx=function(t){return t.match(/.{6}/g).map(function(t){return"#"+t})},Lx=qx("1f77b4ff7f0e2ca02cd627289467bd8c564be377c27f7f7fbcbd2217becf"),Ox=qx("393b795254a36b6ecf9c9ede6379398ca252b5cf6bcedb9c8c6d31bd9e39e7ba52e7cb94843c39ad494ad6616be7969c7b4173a55194ce6dbdde9ed6"),Dx=qx("3182bd6baed69ecae1c6dbefe6550dfd8d3cfdae6bfdd0a231a35474c476a1d99bc7e9c0756bb19e9ac8bcbddcdadaeb636363969696bdbdbdd9d9d9"),Ux=qx("1f77b4aec7e8ff7f0effbb782ca02c98df8ad62728ff98969467bdc5b0d58c564bc49c94e377c2f7b6d27f7f7fc7c7c7bcbd22dbdb8d17becf9edae5"),Yx=sd(Zt(300,.5,0),Zt(-240,.5,1)),Ix=sd(Zt(-100,.75,.35),Zt(80,1.5,.8)),Bx=sd(Zt(260,.75,.35),Zt(80,1.5,.8)),Fx=Zt(),jx=function(t){(t<0||t>1)&&(t-=Math.floor(t));var n=Math.abs(t-.5);return Fx.h=360*t-100,Fx.s=1.5-1.5*n,Fx.l=.8-.9*n,Fx+""},Xx=cc(qx("44015444025645045745055946075a46085c460a5d460b5e470d60470e6147106347116447136548146748166848176948186a481a6c481b6d481c6e481d6f481f70482071482173482374482475482576482677482878482979472a7a472c7a472d7b472e7c472f7d46307e46327e46337f463480453581453781453882443983443a83443b84433d84433e85423f854240864241864142874144874045884046883f47883f48893e49893e4a893e4c8a3d4d8a3d4e8a3c4f8a3c508b3b518b3b528b3a538b3a548c39558c39568c38588c38598c375a8c375b8d365c8d365d8d355e8d355f8d34608d34618d33628d33638d32648e32658e31668e31678e31688e30698e306a8e2f6b8e2f6c8e2e6d8e2e6e8e2e6f8e2d708e2d718e2c718e2c728e2c738e2b748e2b758e2a768e2a778e2a788e29798e297a8e297b8e287c8e287d8e277e8e277f8e27808e26818e26828e26828e25838e25848e25858e24868e24878e23888e23898e238a8d228b8d228c8d228d8d218e8d218f8d21908d21918c20928c20928c20938c1f948c1f958b1f968b1f978b1f988b1f998a1f9a8a1e9b8a1e9c891e9d891f9e891f9f881fa0881fa1881fa1871fa28720a38620a48621a58521a68522a78522a88423a98324aa8325ab8225ac8226ad8127ad8128ae8029af7f2ab07f2cb17e2db27d2eb37c2fb47c31b57b32b67a34b67935b77937b87838b9773aba763bbb753dbc743fbc7340bd7242be7144bf7046c06f48c16e4ac16d4cc26c4ec36b50c46a52c56954c56856c66758c7655ac8645cc8635ec96260ca6063cb5f65cb5e67cc5c69cd5b6ccd5a6ece5870cf5773d05675d05477d1537ad1517cd2507fd34e81d34d84d44b86d54989d5488bd6468ed64590d74393d74195d84098d83e9bd93c9dd93ba0da39a2da37a5db36a8db34aadc32addc30b0dd2fb2dd2db5de2bb8de29bade28bddf26c0df25c2df23c5e021c8e020cae11fcde11dd0e11cd2e21bd5e21ad8e219dae319dde318dfe318e2e418e5e419e7e419eae51aece51befe51cf1e51df4e61ef6e620f8e621fbe723fde725")),Hx=cc(qx("00000401000501010601010802010902020b02020d03030f03031204041405041606051806051a07061c08071e0907200a08220b09240c09260d0a290e0b2b100b2d110c2f120d31130d34140e36150e38160f3b180f3d19103f1a10421c10441d11471e114920114b21114e22115024125325125527125829115a2a115c2c115f2d11612f116331116533106734106936106b38106c390f6e3b0f703d0f713f0f72400f74420f75440f764510774710784910784a10794c117a4e117b4f127b51127c52137c54137d56147d57157e59157e5a167e5c167f5d177f5f187f601880621980641a80651a80671b80681c816a1c816b1d816d1d816e1e81701f81721f817320817521817621817822817922827b23827c23827e24828025828125818326818426818627818827818928818b29818c29818e2a81902a81912b81932b80942c80962c80982d80992d809b2e7f9c2e7f9e2f7fa02f7fa1307ea3307ea5317ea6317da8327daa337dab337cad347cae347bb0357bb2357bb3367ab5367ab73779b83779ba3878bc3978bd3977bf3a77c03a76c23b75c43c75c53c74c73d73c83e73ca3e72cc3f71cd4071cf4070d0416fd2426fd3436ed5446dd6456cd8456cd9466bdb476adc4869de4968df4a68e04c67e24d66e34e65e44f64e55064e75263e85362e95462ea5661eb5760ec5860ed5a5fee5b5eef5d5ef05f5ef1605df2625df2645cf3655cf4675cf4695cf56b5cf66c5cf66e5cf7705cf7725cf8745cf8765cf9785df9795df97b5dfa7d5efa7f5efa815ffb835ffb8560fb8761fc8961fc8a62fc8c63fc8e64fc9065fd9266fd9467fd9668fd9869fd9a6afd9b6bfe9d6cfe9f6dfea16efea36ffea571fea772fea973feaa74feac76feae77feb078feb27afeb47bfeb67cfeb77efeb97ffebb81febd82febf84fec185fec287fec488fec68afec88cfeca8dfecc8ffecd90fecf92fed194fed395fed597fed799fed89afdda9cfddc9efddea0fde0a1fde2a3fde3a5fde5a7fde7a9fde9aafdebacfcecaefceeb0fcf0b2fcf2b4fcf4b6fcf6b8fcf7b9fcf9bbfcfbbdfcfdbf")),Gx=cc(qx("00000401000501010601010802010a02020c02020e03021004031204031405041706041907051b08051d09061f0a07220b07240c08260d08290e092b10092d110a30120a32140b34150b37160b39180c3c190c3e1b0c411c0c431e0c451f0c48210c4a230c4c240c4f260c51280b53290b552b0b572d0b592f0a5b310a5c320a5e340a5f3609613809623909633b09643d09653e0966400a67420a68440a68450a69470b6a490b6a4a0c6b4c0c6b4d0d6c4f0d6c510e6c520e6d540f6d550f6d57106e59106e5a116e5c126e5d126e5f136e61136e62146e64156e65156e67166e69166e6a176e6c186e6d186e6f196e71196e721a6e741a6e751b6e771c6d781c6d7a1d6d7c1d6d7d1e6d7f1e6c801f6c82206c84206b85216b87216b88226a8a226a8c23698d23698f24699025689225689326679526679727669827669a28659b29649d29649f2a63a02a63a22b62a32c61a52c60a62d60a82e5fa92e5eab2f5ead305dae305cb0315bb1325ab3325ab43359b63458b73557b93556ba3655bc3754bd3853bf3952c03a51c13a50c33b4fc43c4ec63d4dc73e4cc83f4bca404acb4149cc4248ce4347cf4446d04545d24644d34743d44842d54a41d74b3fd84c3ed94d3dda4e3cdb503bdd513ade5238df5337e05536e15635e25734e35933e45a31e55c30e65d2fe75e2ee8602de9612bea632aeb6429eb6628ec6726ed6925ee6a24ef6c23ef6e21f06f20f1711ff1731df2741cf3761bf37819f47918f57b17f57d15f67e14f68013f78212f78410f8850ff8870ef8890cf98b0bf98c0af98e09fa9008fa9207fa9407fb9606fb9706fb9906fb9b06fb9d07fc9f07fca108fca309fca50afca60cfca80dfcaa0ffcac11fcae12fcb014fcb216fcb418fbb61afbb81dfbba1ffbbc21fbbe23fac026fac228fac42afac62df9c72ff9c932f9cb35f8cd37f8cf3af7d13df7d340f6d543f6d746f5d949f5db4cf4dd4ff4df53f4e156f3e35af3e55df2e661f2e865f2ea69f1ec6df1ed71f1ef75f1f179f2f27df2f482f3f586f3f68af4f88ef5f992f6fa96f8fb9af9fc9dfafda1fcffa4")),$x=cc(qx("0d088710078813078916078a19068c1b068d1d068e20068f2206902406912605912805922a05932c05942e05952f059631059733059735049837049938049a3a049a3c049b3e049c3f049c41049d43039e44039e46039f48039f4903a04b03a14c02a14e02a25002a25102a35302a35502a45601a45801a45901a55b01a55c01a65e01a66001a66100a76300a76400a76600a76700a86900a86a00a86c00a86e00a86f00a87100a87201a87401a87501a87701a87801a87a02a87b02a87d03a87e03a88004a88104a78305a78405a78606a68707a68808a68a09a58b0aa58d0ba58e0ca48f0da4910ea3920fa39410a29511a19613a19814a099159f9a169f9c179e9d189d9e199da01a9ca11b9ba21d9aa31e9aa51f99a62098a72197a82296aa2395ab2494ac2694ad2793ae2892b02991b12a90b22b8fb32c8eb42e8db52f8cb6308bb7318ab83289ba3388bb3488bc3587bd3786be3885bf3984c03a83c13b82c23c81c33d80c43e7fc5407ec6417dc7427cc8437bc9447aca457acb4679cc4778cc4977cd4a76ce4b75cf4c74d04d73d14e72d24f71d35171d45270d5536fd5546ed6556dd7566cd8576bd9586ada5a6ada5b69db5c68dc5d67dd5e66de5f65de6164df6263e06363e16462e26561e26660e3685fe4695ee56a5de56b5de66c5ce76e5be76f5ae87059e97158e97257ea7457eb7556eb7655ec7754ed7953ed7a52ee7b51ef7c51ef7e50f07f4ff0804ef1814df1834cf2844bf3854bf3874af48849f48948f58b47f58c46f68d45f68f44f79044f79143f79342f89441f89540f9973ff9983ef99a3efa9b3dfa9c3cfa9e3bfb9f3afba139fba238fca338fca537fca636fca835fca934fdab33fdac33fdae32fdaf31fdb130fdb22ffdb42ffdb52efeb72dfeb82cfeba2cfebb2bfebd2afebe2afec029fdc229fdc328fdc527fdc627fdc827fdca26fdcb26fccd25fcce25fcd025fcd225fbd324fbd524fbd724fad824fada24f9dc24f9dd25f8df25f8e125f7e225f7e425f6e626f6e826f5e926f5eb27f4ed27f3ee27f3f027f2f227f1f426f1f525f0f724f0f921")),Vx=function(t){return function(){return t}},Wx=Math.abs,Zx=Math.atan2,Jx=Math.cos,Qx=Math.max,Kx=Math.min,tw=Math.sin,nw=Math.sqrt,ew=1e-12,rw=Math.PI,iw=rw/2,aw=2*rw,ow=function(){function t(){var t,f,s=+n.apply(this,arguments),l=+e.apply(this,arguments),h=a.apply(this,arguments)-iw,d=o.apply(this,arguments)-iw,p=Wx(d-h),b=d>h;if(c||(c=t=Ue()),l<s&&(f=l,l=s,s=f),l>ew)if(p>aw-ew)c.moveTo(l*Jx(h),l*tw(h)),c.arc(0,0,l,h,d,!b),s>ew&&(c.moveTo(s*Jx(d),s*tw(d)),c.arc(0,0,s,d,h,b));else{var v,g,y=h,_=d,m=h,x=d,w=p,M=p,k=u.apply(this,arguments)/2,N=k>ew&&(i?+i.apply(this,arguments):nw(s*s+l*l)),T=Kx(Wx(l-s)/2,+r.apply(this,arguments)),A=T,S=T;if(N>ew){var E=lc(N/s*tw(k)),C=lc(N/l*tw(k));(w-=2*E)>ew?(E*=b?1:-1,m+=E,x-=E):(w=0,m=x=(h+d)/2),(M-=2*C)>ew?(C*=b?1:-1,y+=C,_-=C):(M=0,y=_=(h+d)/2)}var P=l*Jx(y),R=l*tw(y),z=s*Jx(x),q=s*tw(x);if(T>ew){var L=l*Jx(_),O=l*tw(_),D=s*Jx(m),U=s*tw(m);if(p<rw){var Y=w>ew?gc(P,R,D,U,L,O,z,q):[z,q],I=P-Y[0],B=R-Y[1],F=L-Y[0],j=O-Y[1],X=1/tw(sc((I*F+B*j)/(nw(I*I+B*B)*nw(F*F+j*j)))/2),H=nw(Y[0]*Y[0]+Y[1]*Y[1]);A=Kx(T,(s-H)/(X-1)),S=Kx(T,(l-H)/(X+1))}}M>ew?S>ew?(v=yc(D,U,P,R,l,S,b),g=yc(L,O,z,q,l,S,b),c.moveTo(v.cx+v.x01,v.cy+v.y01),S<T?c.arc(v.cx,v.cy,S,Zx(v.y01,v.x01),Zx(g.y01,g.x01),!b):(c.arc(v.cx,v.cy,S,Zx(v.y01,v.x01),Zx(v.y11,v.x11),!b),c.arc(0,0,l,Zx(v.cy+v.y11,v.cx+v.x11),Zx(g.cy+g.y11,g.cx+g.x11),!b),c.arc(g.cx,g.cy,S,Zx(g.y11,g.x11),Zx(g.y01,g.x01),!b))):(c.moveTo(P,R),c.arc(0,0,l,y,_,!b)):c.moveTo(P,R),s>ew&&w>ew?A>ew?(v=yc(z,q,L,O,s,-A,b),g=yc(P,R,D,U,s,-A,b),c.lineTo(v.cx+v.x01,v.cy+v.y01),A<T?c.arc(v.cx,v.cy,A,Zx(v.y01,v.x01),Zx(g.y01,g.x01),!b):(c.arc(v.cx,v.cy,A,Zx(v.y01,v.x01),Zx(v.y11,v.x11),!b),c.arc(0,0,s,Zx(v.cy+v.y11,v.cx+v.x11),Zx(g.cy+g.y11,g.cx+g.x11),b),c.arc(g.cx,g.cy,A,Zx(g.y11,g.x11),Zx(g.y01,g.x01),!b))):c.arc(0,0,s,x,m,b):c.lineTo(z,q)}else c.moveTo(0,0);if(c.closePath(),t)return c=null,t+""||null}var n=hc,e=dc,r=Vx(0),i=null,a=pc,o=bc,u=vc,c=null;return t.centroid=function(){var t=(+n.apply(this,arguments)+ +e.apply(this,arguments))/2,r=(+a.apply(this,arguments)+ +o.apply(this,arguments))/2-rw/2;return[Jx(r)*t,tw(r)*t]},t.innerRadius=function(e){return arguments.length?(n="function"==typeof e?e:Vx(+e),t):n},t.outerRadius=function(n){return arguments.length?(e="function"==typeof n?n:Vx(+n),t):e},t.cornerRadius=function(n){return arguments.length?(r="function"==typeof n?n:Vx(+n),t):r},t.padRadius=function(n){return arguments.length?(i=null==n?null:"function"==typeof n?n:Vx(+n),t):i},t.startAngle=function(n){return arguments.length?(a="function"==typeof n?n:Vx(+n),t):a},t.endAngle=function(n){return arguments.length?(o="function"==typeof n?n:Vx(+n),t):o},t.padAngle=function(n){return arguments.length?(u="function"==typeof n?n:Vx(+n),t):u},t.context=function(n){return arguments.length?(c=null==n?null:n,t):c},t};_c.prototype={areaStart:function(){this._line=0},areaEnd:function(){this._line=NaN},lineStart:function(){this._point=0},lineEnd:function(){(this._line||0!==this._line&&1===this._point)&&this._context.closePath(),this._line=1-this._line},point:function(t,n){switch(t=+t,n=+n,this._point){case 0:this._point=1,this._line?this._context.lineTo(t,n):this._context.moveTo(t,n);break;case 1:this._point=2;default:this._context.lineTo(t,n)}}};var uw=function(t){return new _c(t)},cw=function(){function t(t){var u,c,f,s=t.length,l=!1;for(null==i&&(o=a(f=Ue())),u=0;u<=s;++u)!(u<s&&r(c=t[u],u,t))===l&&((l=!l)?o.lineStart():o.lineEnd()),l&&o.point(+n(c,u,t),+e(c,u,t));if(f)return o=null,f+""||null}var n=mc,e=xc,r=Vx(!0),i=null,a=uw,o=null;return t.x=function(e){return arguments.length?(n="function"==typeof e?e:Vx(+e),t):n},t.y=function(n){return arguments.length?(e="function"==typeof n?n:Vx(+n),t):e},t.defined=function(n){return arguments.length?(r="function"==typeof n?n:Vx(!!n),t):r},t.curve=function(n){return arguments.length?(a=n,null!=i&&(o=a(i)),t):a},t.context=function(n){return arguments.length?(null==n?i=o=null:o=a(i=n),t):i},t},fw=function(){function t(t){var n,s,l,h,d,p=t.length,b=!1,v=new Array(p),g=new Array(p);for(null==u&&(f=c(d=Ue())),n=0;n<=p;++n){if(!(n<p&&o(h=t[n],n,t))===b)if(b=!b)s=n,f.areaStart(),f.lineStart();else{for(f.lineEnd(),f.lineStart(),l=n-1;l>=s;--l)f.point(v[l],g[l]);f.lineEnd(),f.areaEnd()}b&&(v[n]=+e(h,n,t),g[n]=+i(h,n,t),f.point(r?+r(h,n,t):v[n],a?+a(h,n,t):g[n]))}if(d)return f=null,d+""||null}function n(){return cw().defined(o).curve(c).context(u)}var e=mc,r=null,i=Vx(0),a=xc,o=Vx(!0),u=null,c=uw,f=null;return t.x=function(n){return arguments.length?(e="function"==typeof n?n:Vx(+n),r=null,t):e},t.x0=function(n){return arguments.length?(e="function"==typeof n?n:Vx(+n),t):e},t.x1=function(n){return arguments.length?(r=null==n?null:"function"==typeof n?n:Vx(+n),t):r},t.y=function(n){return arguments.length?(i="function"==typeof n?n:Vx(+n),a=null,t):i},t.y0=function(n){return arguments.length?(i="function"==typeof n?n:Vx(+n),t):i},t.y1=function(n){return arguments.length?(a=null==n?null:"function"==typeof n?n:Vx(+n),t):a},t.lineX0=t.lineY0=function(){return n().x(e).y(i)},t.lineY1=function(){return n().x(e).y(a)},t.lineX1=function(){return n().x(r).y(i)},t.defined=function(n){return arguments.length?(o="function"==typeof n?n:Vx(!!n),t):o},t.curve=function(n){return arguments.length?(c=n,null!=u&&(f=c(u)),t):c},t.context=function(n){return arguments.length?(null==n?u=f=null:f=c(u=n),t):u},t},sw=function(t,n){return n<t?-1:n>t?1:n>=t?0:NaN},lw=function(t){return t},hw=function(){function t(t){var u,c,f,s,l,h=t.length,d=0,p=new Array(h),b=new Array(h),v=+i.apply(this,arguments),g=Math.min(aw,Math.max(-aw,a.apply(this,arguments)-v)),y=Math.min(Math.abs(g)/h,o.apply(this,arguments)),_=y*(g<0?-1:1);for(u=0;u<h;++u)(l=b[p[u]=u]=+n(t[u],u,t))>0&&(d+=l);for(null!=e?p.sort(function(t,n){return e(b[t],b[n])}):null!=r&&p.sort(function(n,e){return r(t[n],t[e])}),u=0,f=d?(g-h*_)/d:0;u<h;++u,v=s)c=p[u],l=b[c],s=v+(l>0?l*f:0)+_,b[c]={data:t[c],index:u,value:l,startAngle:v,endAngle:s,padAngle:y};return b}var n=lw,e=sw,r=null,i=Vx(0),a=Vx(aw),o=Vx(0);return t.value=function(e){return arguments.length?(n="function"==typeof e?e:Vx(+e),t):n},t.sortValues=function(n){return arguments.length?(e=n,r=null,t):e},t.sort=function(n){return arguments.length?(r=n,e=null,t):r},t.startAngle=function(n){return arguments.length?(i="function"==typeof n?n:Vx(+n),t):i},t.endAngle=function(n){return arguments.length?(a="function"==typeof n?n:Vx(+n),t):a},t.padAngle=function(n){return arguments.length?(o="function"==typeof n?n:Vx(+n),t):o},t},dw=Mc(uw);wc.prototype={areaStart:function(){this._curve.areaStart()},areaEnd:function(){this._curve.areaEnd()},lineStart:function(){this._curve.lineStart()},lineEnd:function(){this._curve.lineEnd()},point:function(t,n){this._curve.point(n*Math.sin(t),n*-Math.cos(t))}};var pw=function(){return kc(cw().curve(dw))},bw=function(){var t=fw().curve(dw),n=t.curve,e=t.lineX0,r=t.lineX1,i=t.lineY0,a=t.lineY1;return t.angle=t.x,delete t.x,t.startAngle=t.x0,delete t.x0,t.endAngle=t.x1,delete t.x1,t.radius=t.y,delete t.y,t.innerRadius=t.y0,delete t.y0,t.outerRadius=t.y1,delete t.y1,t.lineStartAngle=function(){return kc(e())},delete t.lineX0,t.lineEndAngle=function(){return kc(r())},delete t.lineX1,t.lineInnerRadius=function(){return kc(i())},delete t.lineY0,t.lineOuterRadius=function(){return kc(a())},delete t.lineY1,t.curve=function(t){return arguments.length?n(Mc(t)):n()._curve},t},vw=function(t,n){return[(n=+n)*Math.cos(t-=Math.PI/2),n*Math.sin(t)]},gw=Array.prototype.slice,yw={draw:function(t,n){var e=Math.sqrt(n/rw);t.moveTo(e,0),t.arc(0,0,e,0,aw)}},_w={draw:function(t,n){var e=Math.sqrt(n/5)/2;t.moveTo(-3*e,-e),t.lineTo(-e,-e),t.lineTo(-e,-3*e),t.lineTo(e,-3*e),t.lineTo(e,-e),t.lineTo(3*e,-e),t.lineTo(3*e,e),t.lineTo(e,e),t.lineTo(e,3*e),t.lineTo(-e,3*e),t.lineTo(-e,e),t.lineTo(-3*e,e),t.closePath()}},mw=Math.sqrt(1/3),xw=2*mw,ww={draw:function(t,n){var e=Math.sqrt(n/xw),r=e*mw;t.moveTo(0,-e),t.lineTo(r,0),t.lineTo(0,e),t.lineTo(-r,0),t.closePath()}},Mw=.8908130915292852,kw=Math.sin(rw/10)/Math.sin(7*rw/10),Nw=Math.sin(aw/10)*kw,Tw=-Math.cos(aw/10)*kw,Aw={draw:function(t,n){var e=Math.sqrt(n*Mw),r=Nw*e,i=Tw*e;t.moveTo(0,-e),t.lineTo(r,i);for(var a=1;a<5;++a){var o=aw*a/5,u=Math.cos(o),c=Math.sin(o);t.lineTo(c*e,-u*e),t.lineTo(u*r-c*i,c*r+u*i)}t.closePath()}},Sw={draw:function(t,n){var e=Math.sqrt(n),r=-e/2;t.rect(r,r,e,e)}},Ew=Math.sqrt(3),Cw={draw:function(t,n){var e=-Math.sqrt(n/(3*Ew));t.moveTo(0,2*e),t.lineTo(-Ew*e,-e),t.lineTo(Ew*e,-e),t.closePath()}},Pw=-.5,Rw=Math.sqrt(3)/2,zw=1/Math.sqrt(12),qw=3*(zw/2+1),Lw={draw:function(t,n){var e=Math.sqrt(n/qw),r=e/2,i=e*zw,a=r,o=e*zw+e,u=-a,c=o;t.moveTo(r,i),t.lineTo(a,o),t.lineTo(u,c),t.lineTo(Pw*r-Rw*i,Rw*r+Pw*i),t.lineTo(Pw*a-Rw*o,Rw*a+Pw*o),t.lineTo(Pw*u-Rw*c,Rw*u+Pw*c),t.lineTo(Pw*r+Rw*i,Pw*i-Rw*r),t.lineTo(Pw*a+Rw*o,Pw*o-Rw*a),t.lineTo(Pw*u+Rw*c,Pw*c-Rw*u),t.closePath()}},Ow=[yw,_w,ww,Sw,Aw,Cw,Lw],Dw=function(){function t(){var t;if(r||(r=t=Ue()),n.apply(this,arguments).draw(r,+e.apply(this,arguments)),t)return r=null,t+""||null}var n=Vx(yw),e=Vx(64),r=null;return t.type=function(e){return arguments.length?(n="function"==typeof e?e:Vx(e),t):n},t.size=function(n){return arguments.length?(e="function"==typeof n?n:Vx(+n),t):e},t.context=function(n){return arguments.length?(r=null==n?null:n,t):r},t},Uw=function(){};Lc.prototype={areaStart:function(){this._line=0},areaEnd:function(){this._line=NaN},lineStart:function(){this._x0=this._x1=this._y0=this._y1=NaN,this._point=0},lineEnd:function(){switch(this._point){case 3:qc(this,this._x1,this._y1);case 2:this._context.lineTo(this._x1,this._y1)}(this._line||0!==this._line&&1===this._point)&&this._context.closePath(),this._line=1-this._line},point:function(t,n){switch(t=+t,n=+n,this._point){case 0:this._point=1,this._line?this._context.lineTo(t,n):this._context.moveTo(t,n);break;case 1:this._point=2;break;case 2:this._point=3,this._context.lineTo((5*this._x0+this._x1)/6,(5*this._y0+this._y1)/6);default:qc(this,t,n)}this._x0=this._x1,this._x1=t,this._y0=this._y1,this._y1=n}};var Yw=function(t){return new Lc(t)};Oc.prototype={areaStart:Uw,areaEnd:Uw,lineStart:function(){this._x0=this._x1=this._x2=this._x3=this._x4=this._y0=this._y1=this._y2=this._y3=this._y4=NaN,this._point=0},lineEnd:function(){switch(this._point){case 1:this._context.moveTo(this._x2,this._y2),this._context.closePath();break;case 2:this._context.moveTo((this._x2+2*this._x3)/3,(this._y2+2*this._y3)/3),this._context.lineTo((this._x3+2*this._x2)/3,(this._y3+2*this._y2)/3),this._context.closePath();break;case 3:this.point(this._x2,this._y2),this.point(this._x3,this._y3),this.point(this._x4,this._y4)}},point:function(t,n){switch(t=+t,n=+n,this._point){case 0:this._point=1,this._x2=t,this._y2=n;break;case 1:this._point=2,this._x3=t,this._y3=n;break;case 2:this._point=3,this._x4=t,this._y4=n,this._context.moveTo((this._x0+4*this._x1+t)/6,(this._y0+4*this._y1+n)/6);break;default:qc(this,t,n)}this._x0=this._x1,this._x1=t,this._y0=this._y1,this._y1=n}};var Iw=function(t){return new Oc(t)};Dc.prototype={areaStart:function(){this._line=0},areaEnd:function(){this._line=NaN},lineStart:function(){this._x0=this._x1=this._y0=this._y1=NaN,this._point=0},lineEnd:function(){(this._line||0!==this._line&&3===this._point)&&this._context.closePath(),this._line=1-this._line},point:function(t,n){switch(t=+t,n=+n,this._point){case 0:this._point=1;break;case 1:this._point=2;break;case 2:this._point=3;var e=(this._x0+4*this._x1+t)/6,r=(this._y0+4*this._y1+n)/6;this._line?this._context.lineTo(e,r):this._context.moveTo(e,r);break;case 3:this._point=4;default:qc(this,t,n)}this._x0=this._x1,this._x1=t,this._y0=this._y1,this._y1=n}};var Bw=function(t){return new Dc(t)};Uc.prototype={lineStart:function(){this._x=[],this._y=[],this._basis.lineStart()},lineEnd:function(){var t=this._x,n=this._y,e=t.length-1;if(e>0)for(var r,i=t[0],a=n[0],o=t[e]-i,u=n[e]-a,c=-1;++c<=e;)r=c/e,
this._basis.point(this._beta*t[c]+(1-this._beta)*(i+r*o),this._beta*n[c]+(1-this._beta)*(a+r*u));this._x=this._y=null,this._basis.lineEnd()},point:function(t,n){this._x.push(+t),this._y.push(+n)}};var Fw=function t(n){function e(t){return 1===n?new Lc(t):new Uc(t,n)}return e.beta=function(n){return t(+n)},e}(.85);Ic.prototype={areaStart:function(){this._line=0},areaEnd:function(){this._line=NaN},lineStart:function(){this._x0=this._x1=this._x2=this._y0=this._y1=this._y2=NaN,this._point=0},lineEnd:function(){switch(this._point){case 2:this._context.lineTo(this._x2,this._y2);break;case 3:Yc(this,this._x1,this._y1)}(this._line||0!==this._line&&1===this._point)&&this._context.closePath(),this._line=1-this._line},point:function(t,n){switch(t=+t,n=+n,this._point){case 0:this._point=1,this._line?this._context.lineTo(t,n):this._context.moveTo(t,n);break;case 1:this._point=2,this._x1=t,this._y1=n;break;case 2:this._point=3;default:Yc(this,t,n)}this._x0=this._x1,this._x1=this._x2,this._x2=t,this._y0=this._y1,this._y1=this._y2,this._y2=n}};var jw=function t(n){function e(t){return new Ic(t,n)}return e.tension=function(n){return t(+n)},e}(0);Bc.prototype={areaStart:Uw,areaEnd:Uw,lineStart:function(){this._x0=this._x1=this._x2=this._x3=this._x4=this._x5=this._y0=this._y1=this._y2=this._y3=this._y4=this._y5=NaN,this._point=0},lineEnd:function(){switch(this._point){case 1:this._context.moveTo(this._x3,this._y3),this._context.closePath();break;case 2:this._context.lineTo(this._x3,this._y3),this._context.closePath();break;case 3:this.point(this._x3,this._y3),this.point(this._x4,this._y4),this.point(this._x5,this._y5)}},point:function(t,n){switch(t=+t,n=+n,this._point){case 0:this._point=1,this._x3=t,this._y3=n;break;case 1:this._point=2,this._context.moveTo(this._x4=t,this._y4=n);break;case 2:this._point=3,this._x5=t,this._y5=n;break;default:Yc(this,t,n)}this._x0=this._x1,this._x1=this._x2,this._x2=t,this._y0=this._y1,this._y1=this._y2,this._y2=n}};var Xw=function t(n){function e(t){return new Bc(t,n)}return e.tension=function(n){return t(+n)},e}(0);Fc.prototype={areaStart:function(){this._line=0},areaEnd:function(){this._line=NaN},lineStart:function(){this._x0=this._x1=this._x2=this._y0=this._y1=this._y2=NaN,this._point=0},lineEnd:function(){(this._line||0!==this._line&&3===this._point)&&this._context.closePath(),this._line=1-this._line},point:function(t,n){switch(t=+t,n=+n,this._point){case 0:this._point=1;break;case 1:this._point=2;break;case 2:this._point=3,this._line?this._context.lineTo(this._x2,this._y2):this._context.moveTo(this._x2,this._y2);break;case 3:this._point=4;default:Yc(this,t,n)}this._x0=this._x1,this._x1=this._x2,this._x2=t,this._y0=this._y1,this._y1=this._y2,this._y2=n}};var Hw=function t(n){function e(t){return new Fc(t,n)}return e.tension=function(n){return t(+n)},e}(0);Xc.prototype={areaStart:function(){this._line=0},areaEnd:function(){this._line=NaN},lineStart:function(){this._x0=this._x1=this._x2=this._y0=this._y1=this._y2=NaN,this._l01_a=this._l12_a=this._l23_a=this._l01_2a=this._l12_2a=this._l23_2a=this._point=0},lineEnd:function(){switch(this._point){case 2:this._context.lineTo(this._x2,this._y2);break;case 3:this.point(this._x2,this._y2)}(this._line||0!==this._line&&1===this._point)&&this._context.closePath(),this._line=1-this._line},point:function(t,n){if(t=+t,n=+n,this._point){var e=this._x2-t,r=this._y2-n;this._l23_a=Math.sqrt(this._l23_2a=Math.pow(e*e+r*r,this._alpha))}switch(this._point){case 0:this._point=1,this._line?this._context.lineTo(t,n):this._context.moveTo(t,n);break;case 1:this._point=2;break;case 2:this._point=3;default:jc(this,t,n)}this._l01_a=this._l12_a,this._l12_a=this._l23_a,this._l01_2a=this._l12_2a,this._l12_2a=this._l23_2a,this._x0=this._x1,this._x1=this._x2,this._x2=t,this._y0=this._y1,this._y1=this._y2,this._y2=n}};var Gw=function t(n){function e(t){return n?new Xc(t,n):new Ic(t,0)}return e.alpha=function(n){return t(+n)},e}(.5);Hc.prototype={areaStart:Uw,areaEnd:Uw,lineStart:function(){this._x0=this._x1=this._x2=this._x3=this._x4=this._x5=this._y0=this._y1=this._y2=this._y3=this._y4=this._y5=NaN,this._l01_a=this._l12_a=this._l23_a=this._l01_2a=this._l12_2a=this._l23_2a=this._point=0},lineEnd:function(){switch(this._point){case 1:this._context.moveTo(this._x3,this._y3),this._context.closePath();break;case 2:this._context.lineTo(this._x3,this._y3),this._context.closePath();break;case 3:this.point(this._x3,this._y3),this.point(this._x4,this._y4),this.point(this._x5,this._y5)}},point:function(t,n){if(t=+t,n=+n,this._point){var e=this._x2-t,r=this._y2-n;this._l23_a=Math.sqrt(this._l23_2a=Math.pow(e*e+r*r,this._alpha))}switch(this._point){case 0:this._point=1,this._x3=t,this._y3=n;break;case 1:this._point=2,this._context.moveTo(this._x4=t,this._y4=n);break;case 2:this._point=3,this._x5=t,this._y5=n;break;default:jc(this,t,n)}this._l01_a=this._l12_a,this._l12_a=this._l23_a,this._l01_2a=this._l12_2a,this._l12_2a=this._l23_2a,this._x0=this._x1,this._x1=this._x2,this._x2=t,this._y0=this._y1,this._y1=this._y2,this._y2=n}};var $w=function t(n){function e(t){return n?new Hc(t,n):new Bc(t,0)}return e.alpha=function(n){return t(+n)},e}(.5);Gc.prototype={areaStart:function(){this._line=0},areaEnd:function(){this._line=NaN},lineStart:function(){this._x0=this._x1=this._x2=this._y0=this._y1=this._y2=NaN,this._l01_a=this._l12_a=this._l23_a=this._l01_2a=this._l12_2a=this._l23_2a=this._point=0},lineEnd:function(){(this._line||0!==this._line&&3===this._point)&&this._context.closePath(),this._line=1-this._line},point:function(t,n){if(t=+t,n=+n,this._point){var e=this._x2-t,r=this._y2-n;this._l23_a=Math.sqrt(this._l23_2a=Math.pow(e*e+r*r,this._alpha))}switch(this._point){case 0:this._point=1;break;case 1:this._point=2;break;case 2:this._point=3,this._line?this._context.lineTo(this._x2,this._y2):this._context.moveTo(this._x2,this._y2);break;case 3:this._point=4;default:jc(this,t,n)}this._l01_a=this._l12_a,this._l12_a=this._l23_a,this._l01_2a=this._l12_2a,this._l12_2a=this._l23_2a,this._x0=this._x1,this._x1=this._x2,this._x2=t,this._y0=this._y1,this._y1=this._y2,this._y2=n}};var Vw=function t(n){function e(t){return n?new Gc(t,n):new Fc(t,0)}return e.alpha=function(n){return t(+n)},e}(.5);$c.prototype={areaStart:Uw,areaEnd:Uw,lineStart:function(){this._point=0},lineEnd:function(){this._point&&this._context.closePath()},point:function(t,n){t=+t,n=+n,this._point?this._context.lineTo(t,n):(this._point=1,this._context.moveTo(t,n))}};var Ww=function(t){return new $c(t)};Qc.prototype={areaStart:function(){this._line=0},areaEnd:function(){this._line=NaN},lineStart:function(){this._x0=this._x1=this._y0=this._y1=this._t0=NaN,this._point=0},lineEnd:function(){switch(this._point){case 2:this._context.lineTo(this._x1,this._y1);break;case 3:Jc(this,this._t0,Zc(this,this._t0))}(this._line||0!==this._line&&1===this._point)&&this._context.closePath(),this._line=1-this._line},point:function(t,n){var e=NaN;if(t=+t,n=+n,t!==this._x1||n!==this._y1){switch(this._point){case 0:this._point=1,this._line?this._context.lineTo(t,n):this._context.moveTo(t,n);break;case 1:this._point=2;break;case 2:this._point=3,Jc(this,Zc(this,e=Wc(this,t,n)),e);break;default:Jc(this,this._t0,e=Wc(this,t,n))}this._x0=this._x1,this._x1=t,this._y0=this._y1,this._y1=n,this._t0=e}}},(Kc.prototype=Object.create(Qc.prototype)).point=function(t,n){Qc.prototype.point.call(this,n,t)},tf.prototype={moveTo:function(t,n){this._context.moveTo(n,t)},closePath:function(){this._context.closePath()},lineTo:function(t,n){this._context.lineTo(n,t)},bezierCurveTo:function(t,n,e,r,i,a){this._context.bezierCurveTo(n,t,r,e,a,i)}},rf.prototype={areaStart:function(){this._line=0},areaEnd:function(){this._line=NaN},lineStart:function(){this._x=[],this._y=[]},lineEnd:function(){var t=this._x,n=this._y,e=t.length;if(e)if(this._line?this._context.lineTo(t[0],n[0]):this._context.moveTo(t[0],n[0]),2===e)this._context.lineTo(t[1],n[1]);else for(var r=af(t),i=af(n),a=0,o=1;o<e;++a,++o)this._context.bezierCurveTo(r[0][a],i[0][a],r[1][a],i[1][a],t[o],n[o]);(this._line||0!==this._line&&1===e)&&this._context.closePath(),this._line=1-this._line,this._x=this._y=null},point:function(t,n){this._x.push(+t),this._y.push(+n)}};var Zw=function(t){return new rf(t)};of.prototype={areaStart:function(){this._line=0},areaEnd:function(){this._line=NaN},lineStart:function(){this._x=this._y=NaN,this._point=0},lineEnd:function(){0<this._t&&this._t<1&&2===this._point&&this._context.lineTo(this._x,this._y),(this._line||0!==this._line&&1===this._point)&&this._context.closePath(),this._line>=0&&(this._t=1-this._t,this._line=1-this._line)},point:function(t,n){switch(t=+t,n=+n,this._point){case 0:this._point=1,this._line?this._context.lineTo(t,n):this._context.moveTo(t,n);break;case 1:this._point=2;default:if(this._t<=0)this._context.lineTo(this._x,n),this._context.lineTo(t,n);else{var e=this._x*(1-this._t)+t*this._t;this._context.lineTo(e,this._y),this._context.lineTo(e,n)}}this._x=t,this._y=n}};var Jw=function(t){return new of(t,.5)},Qw=function(t,n){if((i=t.length)>1)for(var e,r,i,a=1,o=t[n[0]],u=o.length;a<i;++a)for(r=o,o=t[n[a]],e=0;e<u;++e)o[e][1]+=o[e][0]=isNaN(r[e][1])?r[e][0]:r[e][1]},Kw=function(t){for(var n=t.length,e=new Array(n);--n>=0;)e[n]=n;return e},tM=function(){function t(t){var a,o,u=n.apply(this,arguments),c=t.length,f=u.length,s=new Array(f);for(a=0;a<f;++a){for(var l,h=u[a],d=s[a]=new Array(c),p=0;p<c;++p)d[p]=l=[0,+i(t[p],h,p,t)],l.data=t[p];d.key=h}for(a=0,o=e(s);a<f;++a)s[o[a]].index=a;return r(s,o),s}var n=Vx([]),e=Kw,r=Qw,i=ff;return t.keys=function(e){return arguments.length?(n="function"==typeof e?e:Vx(gw.call(e)),t):n},t.value=function(n){return arguments.length?(i="function"==typeof n?n:Vx(+n),t):i},t.order=function(n){return arguments.length?(e=null==n?Kw:"function"==typeof n?n:Vx(gw.call(n)),t):e},t.offset=function(n){return arguments.length?(r=null==n?Qw:n,t):r},t},nM=function(t,n){if((r=t.length)>0){for(var e,r,i,a=0,o=t[0].length;a<o;++a){for(i=e=0;e<r;++e)i+=t[e][a][1]||0;if(i)for(e=0;e<r;++e)t[e][a][1]/=i}Qw(t,n)}},eM=function(t,n){if((u=t.length)>1)for(var e,r,i,a,o,u,c=0,f=t[n[0]].length;c<f;++c)for(a=o=0,e=0;e<u;++e)(i=(r=t[n[e]][c])[1]-r[0])>=0?(r[0]=a,r[1]=a+=i):i<0?(r[1]=o,r[0]=o+=i):r[0]=a},rM=function(t,n){if((e=t.length)>0){for(var e,r=0,i=t[n[0]],a=i.length;r<a;++r){for(var o=0,u=0;o<e;++o)u+=t[o][r][1]||0;i[r][1]+=i[r][0]=-u/2}Qw(t,n)}},iM=function(t,n){if((i=t.length)>0&&(r=(e=t[n[0]]).length)>0){for(var e,r,i,a=0,o=1;o<r;++o){for(var u=0,c=0,f=0;u<i;++u){for(var s=t[n[u]],l=s[o][1]||0,h=s[o-1][1]||0,d=(l-h)/2,p=0;p<u;++p){var b=t[n[p]],v=b[o][1]||0,g=b[o-1][1]||0;d+=v-g}c+=l,f+=d*l}e[o-1][1]+=e[o-1][0]=a,c&&(a-=f/c)}e[o-1][1]+=e[o-1][0]=a,Qw(t,n)}},aM=function(t){var n=t.map(sf);return Kw(t).sort(function(t,e){return n[t]-n[e]})},oM=function(t){return aM(t).reverse()},uM=function(t){var n,e,r=t.length,i=t.map(sf),a=Kw(t).sort(function(t,n){return i[n]-i[t]}),o=0,u=0,c=[],f=[];for(n=0;n<r;++n)e=a[n],o<u?(o+=i[e],c.push(e)):(u+=i[e],f.push(e));return f.reverse().concat(c)},cM=function(t){return Kw(t).reverse()},fM=function(t){return function(){return t}};df.prototype={constructor:df,insert:function(t,n){var e,r,i;if(t){if(n.P=t,n.N=t.N,t.N&&(t.N.P=n),t.N=n,t.R){for(t=t.R;t.L;)t=t.L;t.L=n}else t.R=n;e=t}else this._?(t=gf(this._),n.P=null,n.N=t,t.P=t.L=n,e=t):(n.P=n.N=null,this._=n,e=null);for(n.L=n.R=null,n.U=e,n.C=!0,t=n;e&&e.C;)r=e.U,e===r.L?(i=r.R,i&&i.C?(e.C=i.C=!1,r.C=!0,t=r):(t===e.R&&(bf(this,e),t=e,e=t.U),e.C=!1,r.C=!0,vf(this,r))):(i=r.L,i&&i.C?(e.C=i.C=!1,r.C=!0,t=r):(t===e.L&&(vf(this,e),t=e,e=t.U),e.C=!1,r.C=!0,bf(this,r))),e=t.U;this._.C=!1},remove:function(t){t.N&&(t.N.P=t.P),t.P&&(t.P.N=t.N),t.N=t.P=null;var n,e,r,i=t.U,a=t.L,o=t.R;if(e=a?o?gf(o):a:o,i?i.L===t?i.L=e:i.R=e:this._=e,a&&o?(r=e.C,e.C=t.C,e.L=a,a.U=e,e!==o?(i=e.U,e.U=t.U,t=e.R,i.L=t,e.R=o,o.U=e):(e.U=i,i=e,t=e.R)):(r=t.C,t=e),t&&(t.U=i),!r){if(t&&t.C)return void(t.C=!1);do{if(t===this._)break;if(t===i.L){if(n=i.R,n.C&&(n.C=!1,i.C=!0,bf(this,i),n=i.R),n.L&&n.L.C||n.R&&n.R.C){n.R&&n.R.C||(n.L.C=!1,n.C=!0,vf(this,n),n=i.R),n.C=i.C,i.C=n.R.C=!1,bf(this,i),t=this._;break}}else if(n=i.L,n.C&&(n.C=!1,i.C=!0,vf(this,i),n=i.L),n.L&&n.L.C||n.R&&n.R.C){n.L&&n.L.C||(n.R.C=!1,n.C=!0,bf(this,n),n=i.L),n.C=i.C,i.C=n.L.C=!1,vf(this,i),t=this._;break}n.C=!0,t=i,i=i.U}while(!t.C);t&&(t.C=!1)}}};var sM,lM,hM,dM,pM,bM=[],vM=[],gM=1e-6,yM=1e-12;Ff.prototype={constructor:Ff,polygons:function(){var t=this.edges;return this.cells.map(function(n){var e=n.halfedges.map(function(e){return Tf(n,t[e])});return e.data=n.site.data,e})},triangles:function(){var t=[],n=this.edges;return this.cells.forEach(function(e,r){if(a=(i=e.halfedges).length)for(var i,a,o,u=e.site,c=-1,f=n[i[a-1]],s=f.left===u?f.right:f.left;++c<a;)o=s,f=n[i[c]],s=f.left===u?f.right:f.left,o&&s&&r<o.index&&r<s.index&&If(u,o,s)<0&&t.push([u.data,o.data,s.data])}),t},links:function(){return this.edges.filter(function(t){return t.right}).map(function(t){return{source:t.left.data,target:t.right.data}})},find:function(t,n,e){for(var r,i,a=this,o=a._found||0,u=a.cells.length;!(i=a.cells[o]);)if(++o>=u)return null;var c=t-i.site[0],f=n-i.site[1],s=c*c+f*f;do i=a.cells[r=o],o=null,i.halfedges.forEach(function(e){var r=a.edges[e],u=r.left;if(u!==i.site&&u||(u=r.right)){var c=t-u[0],f=n-u[1],l=c*c+f*f;l<s&&(s=l,o=u.index)}});while(null!==o);return a._found=r,null==e||s<=e*e?i.site:null}};var _M=function(){function t(t){return new Ff(t.map(function(r,i){var a=[Math.round(n(r,i,t)/gM)*gM,Math.round(e(r,i,t)/gM)*gM];return a.index=i,a.data=r,a}),r)}var n=lf,e=hf,r=null;return t.polygons=function(n){return t(n).polygons()},t.links=function(n){return t(n).links()},t.triangles=function(n){return t(n).triangles()},t.x=function(e){return arguments.length?(n="function"==typeof e?e:fM(+e),t):n},t.y=function(n){return arguments.length?(e="function"==typeof n?n:fM(+n),t):e},t.extent=function(n){return arguments.length?(r=null==n?null:[[+n[0][0],+n[0][1]],[+n[1][0],+n[1][1]]],t):r&&[[r[0][0],r[0][1]],[r[1][0],r[1][1]]]},t.size=function(n){return arguments.length?(r=null==n?null:[[0,0],[+n[0],+n[1]]],t):r&&[r[1][0]-r[0][0],r[1][1]-r[0][1]]},t},mM=function(t){return function(){return t}};Xf.prototype={constructor:Xf,scale:function(t){return 1===t?this:new Xf(this.k*t,this.x,this.y)},translate:function(t,n){return 0===t&0===n?this:new Xf(this.k,this.x+this.k*t,this.y+this.k*n)},apply:function(t){return[t[0]*this.k+this.x,t[1]*this.k+this.y]},applyX:function(t){return t*this.k+this.x},applyY:function(t){return t*this.k+this.y},invert:function(t){return[(t[0]-this.x)/this.k,(t[1]-this.y)/this.k]},invertX:function(t){return(t-this.x)/this.k},invertY:function(t){return(t-this.y)/this.k},rescaleX:function(t){return t.copy().domain(t.range().map(this.invertX,this).map(t.invert,t))},rescaleY:function(t){return t.copy().domain(t.range().map(this.invertY,this).map(t.invert,t))},toString:function(){return"translate("+this.x+","+this.y+") scale("+this.k+")"}};var xM=new Xf(1,0,0);Hf.prototype=Xf.prototype;var wM=function(){t.event.preventDefault(),t.event.stopImmediatePropagation()},MM=function(){function n(t){t.property("__zoom",Wf).on("wheel.zoom",f).on("mousedown.zoom",s).on("dblclick.zoom",l).filter(Jf).on("touchstart.zoom",h).on("touchmove.zoom",d).on("touchend.zoom touchcancel.zoom",p).style("touch-action","none").style("-webkit-tap-highlight-color","rgba(0,0,0,0)")}function e(t,n){return n=Math.max(x,Math.min(w,n)),n===t.k?t:new Xf(n,t.x,t.y)}function r(t,n,e){var r=n[0]-e[0]*t.k,i=n[1]-e[1]*t.k;return r===t.x&&i===t.y?t:new Xf(t.k,r,i)}function i(t,n){var e=t.invertX(n[0][0])-M,r=t.invertX(n[1][0])-k,i=t.invertY(n[0][1])-N,a=t.invertY(n[1][1])-T;return t.translate(r>e?(e+r)/2:Math.min(0,e)||Math.max(0,r),a>i?(i+a)/2:Math.min(0,i)||Math.max(0,a))}function a(t){return[(+t[0][0]+ +t[1][0])/2,(+t[0][1]+ +t[1][1])/2]}function o(t,n,e){t.on("start.zoom",function(){u(this,arguments).start()}).on("interrupt.zoom end.zoom",function(){u(this,arguments).end()}).tween("zoom",function(){var t=this,r=arguments,i=u(t,r),o=_.apply(t,r),c=e||a(o),f=Math.max(o[1][0]-o[0][0],o[1][1]-o[0][1]),s=t.__zoom,l="function"==typeof n?n.apply(t,r):n,h=S(s.invert(c).concat(f/s.k),l.invert(c).concat(f/l.k));return function(t){if(1===t)t=l;else{var n=h(t),e=f/n[2];t=new Xf(e,c[0]-n[0]*e,c[1]-n[1]*e)}i.zoom(null,t)}})}function u(t,n){for(var e,r=0,i=E.length;r<i;++r)if((e=E[r]).that===t)return e;return new c(t,n)}function c(t,n){this.that=t,this.args=n,this.index=-1,this.active=0,this.extent=_.apply(t,n)}function f(){function t(){n.wheel=null,n.end()}if(y.apply(this,arguments)){var n=u(this,arguments),a=this.__zoom,o=Math.max(x,Math.min(w,a.k*Math.pow(2,m.apply(this,arguments)))),c=al(this);if(n.wheel)n.mouse[0][0]===c[0]&&n.mouse[0][1]===c[1]||(n.mouse[1]=a.invert(n.mouse[0]=c)),clearTimeout(n.wheel);else{if(a.k===o)return;n.mouse=[c,a.invert(c)],zd(this),n.start()}wM(),n.wheel=setTimeout(t,z),n.zoom("mouse",i(r(e(a,o),n.mouse[0],n.mouse[1]),n.extent))}}function s(){function n(){if(wM(),!a.moved){var n=t.event.clientX-f,e=t.event.clientY-s;a.moved=n*n+e*e>q}a.zoom("mouse",i(r(a.that.__zoom,a.mouse[0]=al(a.that),a.mouse[1]),a.extent))}function e(){o.on("mousemove.zoom mouseup.zoom",null),mt(t.event.view,a.moved),wM(),a.end()}if(!g&&y.apply(this,arguments)){var a=u(this,arguments),o=Bl(t.event.view).on("mousemove.zoom",n,!0).on("mouseup.zoom",e,!0),c=al(this),f=t.event.clientX,s=t.event.clientY;Gl(t.event.view),Gf(),a.mouse=[c,this.__zoom.invert(c)],zd(this),a.start()}}function l(){if(y.apply(this,arguments)){var a=this.__zoom,u=al(this),c=a.invert(u),f=a.k*(t.event.shiftKey?.5:2),s=i(r(e(a,f),u,c),_.apply(this,arguments));wM(),A>0?Bl(this).transition().duration(A).call(o,s,u):Bl(this).call(n.transform,s)}}function h(){if(y.apply(this,arguments)){var n,e,r,i,a=u(this,arguments),o=t.event.changedTouches,c=o.length;for(Gf(),e=0;e<c;++e)r=o[e],i=jl(this,o,r.identifier),i=[i,this.__zoom.invert(i),r.identifier],a.touch0?a.touch1||(a.touch1=i):(a.touch0=i,n=!0);return b&&(b=clearTimeout(b),!a.touch1)?(a.end(),i=Bl(this).on("dblclick.zoom"),void(i&&i.apply(this,arguments))):void(n&&(b=setTimeout(function(){b=null},R),zd(this),a.start()))}}function d(){var n,a,o,c,f=u(this,arguments),s=t.event.changedTouches,l=s.length;for(wM(),b&&(b=clearTimeout(b)),n=0;n<l;++n)a=s[n],o=jl(this,s,a.identifier),f.touch0&&f.touch0[2]===a.identifier?f.touch0[0]=o:f.touch1&&f.touch1[2]===a.identifier&&(f.touch1[0]=o);if(a=f.that.__zoom,f.touch1){var h=f.touch0[0],d=f.touch0[1],p=f.touch1[0],v=f.touch1[1],g=(g=p[0]-h[0])*g+(g=p[1]-h[1])*g,y=(y=v[0]-d[0])*y+(y=v[1]-d[1])*y;a=e(a,Math.sqrt(g/y)),o=[(h[0]+p[0])/2,(h[1]+p[1])/2],c=[(d[0]+v[0])/2,(d[1]+v[1])/2]}else{if(!f.touch0)return;o=f.touch0[0],c=f.touch0[1]}f.zoom("touch",i(r(a,o,c),f.extent))}function p(){var n,e,r=u(this,arguments),i=t.event.changedTouches,a=i.length;for(Gf(),g&&clearTimeout(g),g=setTimeout(function(){g=null},R),n=0;n<a;++n)e=i[n],r.touch0&&r.touch0[2]===e.identifier?delete r.touch0:r.touch1&&r.touch1[2]===e.identifier&&delete r.touch1;r.touch1&&!r.touch0&&(r.touch0=r.touch1,delete r.touch1),r.touch0?r.touch0[1]=this.__zoom.invert(r.touch0[0]):r.end()}var b,g,y=$f,_=Vf,m=Zf,x=0,w=1/0,M=-w,k=w,N=M,T=k,A=250,S=id,E=[],P=v("start","zoom","end"),R=500,z=150,q=0;return n.transform=function(t,n){var e=t.selection?t.selection():t;e.property("__zoom",Wf),t!==e?o(t,n):e.interrupt().each(function(){u(this,arguments).start().zoom(null,"function"==typeof n?n.apply(this,arguments):n).end()})},n.scaleBy=function(t,e){n.scaleTo(t,function(){var t=this.__zoom.k,n="function"==typeof e?e.apply(this,arguments):e;return t*n})},n.scaleTo=function(t,o){n.transform(t,function(){var t=_.apply(this,arguments),n=this.__zoom,u=a(t),c=n.invert(u),f="function"==typeof o?o.apply(this,arguments):o;return i(r(e(n,f),u,c),t)})},n.translateBy=function(t,e,r){n.transform(t,function(){return i(this.__zoom.translate("function"==typeof e?e.apply(this,arguments):e,"function"==typeof r?r.apply(this,arguments):r),_.apply(this,arguments))})},n.translateTo=function(t,e,r){n.transform(t,function(){var t=_.apply(this,arguments),n=this.__zoom,o=a(t);return i(xM.translate(o[0],o[1]).scale(n.k).translate("function"==typeof e?-e.apply(this,arguments):-e,"function"==typeof r?-r.apply(this,arguments):-r),t)})},c.prototype={start:function(){return 1===++this.active&&(this.index=E.push(this)-1,this.emit("start")),this},zoom:function(t,n){return this.mouse&&"mouse"!==t&&(this.mouse[1]=n.invert(this.mouse[0])),this.touch0&&"touch"!==t&&(this.touch0[1]=n.invert(this.touch0[0])),this.touch1&&"touch"!==t&&(this.touch1[1]=n.invert(this.touch1[0])),this.that.__zoom=n,this.emit("zoom"),this},end:function(){return 0===--this.active&&(E.splice(this.index,1),this.index=-1,this.emit("end")),this},emit:function(t){C(new jf(n,t,this.that.__zoom),P.apply,P,[t,this.that,this.args])}},n.wheelDelta=function(t){return arguments.length?(m="function"==typeof t?t:mM(+t),n):m},n.filter=function(t){return arguments.length?(y="function"==typeof t?t:mM(!!t),n):y},n.extent=function(t){return arguments.length?(_="function"==typeof t?t:mM([[+t[0][0],+t[0][1]],[+t[1][0],+t[1][1]]]),n):_},n.scaleExtent=function(t){return arguments.length?(x=+t[0],w=+t[1],n):[x,w]},n.translateExtent=function(t){return arguments.length?(M=+t[0][0],k=+t[1][0],N=+t[0][1],T=+t[1][1],n):[[M,N],[k,T]]},n.duration=function(t){return arguments.length?(A=+t,n):A},n.interpolate=function(t){return arguments.length?(S=t,n):S},n.on=function(){var t=P.on.apply(P,arguments);return t===P?n:t},n.clickDistance=function(t){return arguments.length?(q=(t=+t)*t,n):Math.sqrt(q)},n};t.version=Qf,t.bisect=es,t.bisectRight=es,t.bisectLeft=rs,t.ascending=Kf,t.bisector=ts,t.cross=as,t.descending=os,t.deviation=fs,t.extent=ss,t.histogram=ws,t.thresholdFreedmanDiaconis=ks,t.thresholdScott=Ns,t.thresholdSturges=xs,t.max=Ts,t.mean=As,t.median=Ss,t.merge=Es,t.min=Cs,t.pairs=is,t.permute=Ps,t.quantile=Ms,t.range=vs,t.scan=Rs,t.shuffle=zs,t.sum=qs,t.ticks=ms,t.tickIncrement=r,t.tickStep=i,t.transpose=Ls,t.variance=cs,t.zip=Os,t.axisTop=h,t.axisRight=d,t.axisBottom=p,t.axisLeft=b,t.brush=$p,t.brushX=ze,t.brushY=qe,t.brushSelection=Re,t.chord=tb,t.ribbon=ub,t.nest=fb,t.set=Je,t.map=He,t.keys=lb,t.values=hb,t.entries=db,t.color=St,t.rgb=Rt,t.hsl=Ot,t.lab=It,t.hcl=$t,t.cubehelix=Zt,t.dispatch=v,t.drag=Vl,t.dragDisable=Gl,t.dragEnable=mt,t.dsvFormat=pb,t.csvParse=vb,t.csvParseRows=gb,t.csvFormat=yb,t.csvFormatRows=_b,t.tsvParse=xb,t.tsvParseRows=wb,t.tsvFormat=Mb,t.tsvFormatRows=kb,t.easeLinear=oe,t.easeQuad=fe,t.easeQuadIn=ue,t.easeQuadOut=ce,t.easeQuadInOut=fe,t.easeCubic=he,t.easeCubicIn=se,t.easeCubicOut=le,t.easeCubicInOut=he,t.easePoly=ap,t.easePolyIn=rp,t.easePolyOut=ip,t.easePolyInOut=ap,t.easeSin=be,t.easeSinIn=de,t.easeSinOut=pe,t.easeSinInOut=be,t.easeExp=ye,t.easeExpIn=ve,t.easeExpOut=ge,t.easeExpInOut=ye,t.easeCircle=xe,t.easeCircleIn=_e,t.easeCircleOut=me,t.easeCircleInOut=xe,t.easeBounce=Me,t.easeBounceIn=we,t.easeBounceOut=Me,t.easeBounceInOut=ke,t.easeBack=xp,t.easeBackIn=_p,t.easeBackOut=mp,t.easeBackInOut=xp,t.easeElastic=Tp,t.easeElasticIn=Np,t.easeElasticOut=Tp,t.easeElasticInOut=Ap,t.forceCenter=Nb,t.forceCollide=jb,t.forceLink=Xb,t.forceManyBody=Vb,t.forceSimulation=$b,t.forceX=Wb,t.forceY=Zb,t.formatDefaultLocale=gr,t.formatLocale=fv,t.formatSpecifier=br,t.precisionFixed=sv,t.precisionPrefix=lv,t.precisionRound=hv,t.geoArea=yg,t.geoBounds=xg,t.geoCentroid=Mg,t.geoCircle=Ug,t.geoClipExtent=Hg,t.geoContains=ey,t.geoDistance=Kg,t.geoGraticule=Ti,t.geoGraticule10=Ai,t.geoInterpolate=ry,t.geoLength=Zg,t.geoPath=Cy,t.geoAlbers=Iy,t.geoAlbersUsa=By,t.geoAzimuthalEqualArea=jy,t.geoAzimuthalEqualAreaRaw=Fy,t.geoAzimuthalEquidistant=Hy,t.geoAzimuthalEquidistantRaw=Xy,t.geoConicConformal=$y,t.geoConicConformalRaw=ba,t.geoConicEqualArea=Yy,t.geoConicEqualAreaRaw=ca,t.geoConicEquidistant=Wy,t.geoConicEquidistantRaw=ga,t.geoEquirectangular=Vy,t.geoEquirectangularRaw=va,t.geoGnomonic=Zy,t.geoGnomonicRaw=ya,t.geoIdentity=Jy,t.geoProjection=ia,t.geoProjectionMutator=aa,t.geoMercator=Gy,t.geoMercatorRaw=ha,t.geoOrthographic=Qy,t.geoOrthographicRaw=ma,t.geoStereographic=Ky,t.geoStereographicRaw=xa,t.geoTransverseMercator=t_,t.geoTransverseMercatorRaw=wa,t.geoRotation=Dg,t.geoStream=pg,t.geoTransform=qy,t.cluster=n_,t.hierarchy=Ra,t.pack=g_,t.packSiblings=b_,t.packEnclose=p_,t.partition=m_,t.stratify=k_,t.tree=N_,t.treemap=E_,t.treemapBinary=C_,t.treemapDice=__,t.treemapSlice=T_,t.treemapSliceDice=P_,t.treemapSquarify=S_,t.treemapResquarify=R_,t.interpolate=$h,t.interpolateArray=Ih,t.interpolateBasis=qh,t.interpolateBasisClosed=Lh,t.interpolateDate=Bh,t.interpolateNumber=Fh,t.interpolateObject=jh,t.interpolateRound=Vh,t.interpolateString=Gh,t.interpolateTransformCss=Qh,t.interpolateTransformSvg=Kh,t.interpolateZoom=id,t.interpolateRgb=Dh,t.interpolateRgbBasis=Uh,t.interpolateRgbBasisClosed=Yh,t.interpolateHsl=ad,t.interpolateHslLong=od,t.interpolateLab=bn,t.interpolateHcl=ud,t.interpolateHclLong=cd,t.interpolateCubehelix=fd,t.interpolateCubehelixLong=sd,t.quantize=ld,t.path=Ue,t.polygonArea=z_,t.polygonCentroid=q_;t.polygonHull=O_;t.polygonContains=D_,t.polygonLength=U_,t.quadtree=or,t.queue=No,t.randomUniform=F_,t.randomNormal=j_,t.randomLogNormal=X_,t.randomBates=G_,t.randomIrwinHall=H_,t.randomExponential=$_,t.request=V_,t.html=Z_,t.json=J_,t.text=Q_,t.xml=K_,t.csv=nm,t.tsv=em,t.scaleBand=Co,t.scalePoint=Ro,t.scaleIdentity=Fo,t.scaleLinear=Bo,t.scaleLog=Wo,t.scaleOrdinal=Eo,t.scaleImplicit=om,t.scalePow=Jo,t.scaleSqrt=Qo,t.scaleQuantile=Ko,t.scaleQuantize=tu,t.scaleThreshold=nu,t.scaleTime=Rx,t.scaleUtc=zx,t.schemeCategory10=Lx,t.schemeCategory20b=Ox,t.schemeCategory20c=Dx,t.schemeCategory20=Ux,t.interpolateCubehelixDefault=Yx,t.interpolateRainbow=jx,t.interpolateWarm=Ix,t.interpolateCool=Bx,t.interpolateViridis=Xx,t.interpolateMagma=Hx,t.interpolateInferno=Gx,t.interpolatePlasma=$x,t.scaleSequential=fc,t.creator=Vs,t.local=M,t.matcher=Ks,t.mouse=al,t.namespace=$s,t.namespaces=Gs,t.select=Bl,t.selectAll=Fl,t.selection=yt,t.selector=ol,t.selectorAll=cl,t.style=G,t.touch=jl,t.touches=Xl,t.window=Al,t.customEvent=C,t.arc=ow,t.area=fw,t.line=cw,t.pie=hw,t.areaRadial=bw,t.radialArea=bw,t.lineRadial=pw,t.radialLine=pw,t.pointRadial=vw,t.linkHorizontal=Pc,t.linkVertical=Rc,t.linkRadial=zc,t.symbol=Dw,t.symbols=Ow,t.symbolCircle=yw,t.symbolCross=_w,t.symbolDiamond=ww,t.symbolSquare=Sw,t.symbolStar=Aw,t.symbolTriangle=Cw,t.symbolWye=Lw,t.curveBasisClosed=Iw,t.curveBasisOpen=Bw,t.curveBasis=Yw,t.curveBundle=Fw,t.curveCardinalClosed=Xw,t.curveCardinalOpen=Hw,t.curveCardinal=jw,t.curveCatmullRomClosed=$w,t.curveCatmullRomOpen=Vw,t.curveCatmullRom=Gw,t.curveLinearClosed=Ww,t.curveLinear=uw,t.curveMonotoneX=nf,t.curveMonotoneY=ef,t.curveNatural=Zw,t.curveStep=Jw,t.curveStepAfter=cf,t.curveStepBefore=uf,t.stack=tM,t.stackOffsetExpand=nM,t.stackOffsetDiverging=eM,t.stackOffsetNone=Qw,t.stackOffsetSilhouette=rM,t.stackOffsetWiggle=iM,t.stackOrderAscending=aM,t.stackOrderDescending=oM,t.stackOrderInsideOut=uM,t.stackOrderNone=Kw,t.stackOrderReverse=cM,t.timeInterval=eu,t.timeMillisecond=pm,t.timeMilliseconds=bm,t.utcMillisecond=pm,t.utcMilliseconds=bm,t.timeSecond=xm,t.timeSeconds=wm,t.utcSecond=xm,t.utcSeconds=wm,t.timeMinute=Mm,t.timeMinutes=km,t.timeHour=Nm,t.timeHours=Tm,t.timeDay=Am,t.timeDays=Sm,t.timeWeek=Em,t.timeWeeks=Om,t.timeSunday=Em,t.timeSundays=Om,t.timeMonday=Cm,t.timeMondays=Dm,t.timeTuesday=Pm,t.timeTuesdays=Um,t.timeWednesday=Rm,t.timeWednesdays=Ym,t.timeThursday=zm,t.timeThursdays=Im,t.timeFriday=qm,t.timeFridays=Bm,t.timeSaturday=Lm,t.timeSaturdays=Fm,t.timeMonth=jm,t.timeMonths=Xm,t.timeYear=Hm,t.timeYears=Gm,t.utcMinute=$m,t.utcMinutes=Vm,t.utcHour=Wm,t.utcHours=Zm,t.utcDay=Jm,t.utcDays=Qm,t.utcWeek=Km,t.utcWeeks=ox,t.utcSunday=Km,t.utcSundays=ox,t.utcMonday=tx,t.utcMondays=ux,t.utcTuesday=nx,t.utcTuesdays=cx,t.utcWednesday=ex,t.utcWednesdays=fx,t.utcThursday=rx,t.utcThursdays=sx,t.utcFriday=ix,t.utcFridays=lx,t.utcSaturday=ax,t.utcSaturdays=hx,t.utcMonth=dx,t.utcMonths=px,t.utcYear=bx,t.utcYears=gx,t.timeFormatDefaultLocale=ec,t.timeFormatLocale=cu,t.isoFormat=Mx,t.isoParse=kx,t.now=yn,t.timer=xn,t.timerFlush=wn,t.timeout=xd,t.interval=wd,t.transition=ie,t.active=Pp,t.interrupt=zd,t.voronoi=_M,t.zoom=MM,t.zoomTransform=Hf,t.zoomIdentity=xM,Object.defineProperty(t,"__esModule",{value:!0})})},,,,,function(t,n,e){!function(t,r){r(n,e(8),e(9))}(this,function(t,n,e){"use strict";function r(t){for(var n=t.length/6|0,e=new Array(n),r=0;r<n;)e[r]="#"+t.slice(6*r,6*++r);return e}function i(t){return n.interpolateRgbBasis(t[t.length-1])}function a(t){(t<0||t>1)&&(t-=Math.floor(t));var n=Math.abs(t-.5);return mt.h=360*t-100,mt.s=1.5-1.5*n,mt.l=.8-.9*n,mt+""}function o(t){var n;return t=(.5-t)*Math.PI,xt.r=255*(n=Math.sin(t))*n,xt.g=255*(n=Math.sin(t+wt))*n,xt.b=255*(n=Math.sin(t+Mt))*n,xt+""}function u(t){var n=t.length;return function(e){return t[Math.max(0,Math.min(n-1,Math.floor(e*n)))]}}var c=r("1f77b4ff7f0e2ca02cd627289467bd8c564be377c27f7f7fbcbd2217becf"),f=r("7fc97fbeaed4fdc086ffff99386cb0f0027fbf5b17666666"),s=r("1b9e77d95f027570b3e7298a66a61ee6ab02a6761d666666"),l=r("a6cee31f78b4b2df8a33a02cfb9a99e31a1cfdbf6fff7f00cab2d66a3d9affff99b15928"),h=r("fbb4aeb3cde3ccebc5decbe4fed9a6ffffcce5d8bdfddaecf2f2f2"),d=r("b3e2cdfdcdaccbd5e8f4cae4e6f5c9fff2aef1e2cccccccc"),p=r("e41a1c377eb84daf4a984ea3ff7f00ffff33a65628f781bf999999"),b=r("66c2a5fc8d628da0cbe78ac3a6d854ffd92fe5c494b3b3b3"),v=r("8dd3c7ffffb3bebadafb807280b1d3fdb462b3de69fccde5d9d9d9bc80bdccebc5ffed6f"),g=new Array(3).concat("d8b365f5f5f55ab4ac","a6611adfc27d80cdc1018571","a6611adfc27df5f5f580cdc1018571","8c510ad8b365f6e8c3c7eae55ab4ac01665e","8c510ad8b365f6e8c3f5f5f5c7eae55ab4ac01665e","8c510abf812ddfc27df6e8c3c7eae580cdc135978f01665e","8c510abf812ddfc27df6e8c3f5f5f5c7eae580cdc135978f01665e","5430058c510abf812ddfc27df6e8c3c7eae580cdc135978f01665e003c30","5430058c510abf812ddfc27df6e8c3f5f5f5c7eae580cdc135978f01665e003c30").map(r),y=i(g),_=new Array(3).concat("af8dc3f7f7f77fbf7b","7b3294c2a5cfa6dba0008837","7b3294c2a5cff7f7f7a6dba0008837","762a83af8dc3e7d4e8d9f0d37fbf7b1b7837","762a83af8dc3e7d4e8f7f7f7d9f0d37fbf7b1b7837","762a839970abc2a5cfe7d4e8d9f0d3a6dba05aae611b7837","762a839970abc2a5cfe7d4e8f7f7f7d9f0d3a6dba05aae611b7837","40004b762a839970abc2a5cfe7d4e8d9f0d3a6dba05aae611b783700441b","40004b762a839970abc2a5cfe7d4e8f7f7f7d9f0d3a6dba05aae611b783700441b").map(r),m=i(_),x=new Array(3).concat("e9a3c9f7f7f7a1d76a","d01c8bf1b6dab8e1864dac26","d01c8bf1b6daf7f7f7b8e1864dac26","c51b7de9a3c9fde0efe6f5d0a1d76a4d9221","c51b7de9a3c9fde0eff7f7f7e6f5d0a1d76a4d9221","c51b7dde77aef1b6dafde0efe6f5d0b8e1867fbc414d9221","c51b7dde77aef1b6dafde0eff7f7f7e6f5d0b8e1867fbc414d9221","8e0152c51b7dde77aef1b6dafde0efe6f5d0b8e1867fbc414d9221276419","8e0152c51b7dde77aef1b6dafde0eff7f7f7e6f5d0b8e1867fbc414d9221276419").map(r),w=i(x),M=new Array(3).concat("998ec3f7f7f7f1a340","5e3c99b2abd2fdb863e66101","5e3c99b2abd2f7f7f7fdb863e66101","542788998ec3d8daebfee0b6f1a340b35806","542788998ec3d8daebf7f7f7fee0b6f1a340b35806","5427888073acb2abd2d8daebfee0b6fdb863e08214b35806","5427888073acb2abd2d8daebf7f7f7fee0b6fdb863e08214b35806","2d004b5427888073acb2abd2d8daebfee0b6fdb863e08214b358067f3b08","2d004b5427888073acb2abd2d8daebf7f7f7fee0b6fdb863e08214b358067f3b08").map(r),k=i(M),N=new Array(3).concat("ef8a62f7f7f767a9cf","ca0020f4a58292c5de0571b0","ca0020f4a582f7f7f792c5de0571b0","b2182bef8a62fddbc7d1e5f067a9cf2166ac","b2182bef8a62fddbc7f7f7f7d1e5f067a9cf2166ac","b2182bd6604df4a582fddbc7d1e5f092c5de4393c32166ac","b2182bd6604df4a582fddbc7f7f7f7d1e5f092c5de4393c32166ac","67001fb2182bd6604df4a582fddbc7d1e5f092c5de4393c32166ac053061","67001fb2182bd6604df4a582fddbc7f7f7f7d1e5f092c5de4393c32166ac053061").map(r),T=i(N),A=new Array(3).concat("ef8a62ffffff999999","ca0020f4a582bababa404040","ca0020f4a582ffffffbababa404040","b2182bef8a62fddbc7e0e0e09999994d4d4d","b2182bef8a62fddbc7ffffffe0e0e09999994d4d4d","b2182bd6604df4a582fddbc7e0e0e0bababa8787874d4d4d","b2182bd6604df4a582fddbc7ffffffe0e0e0bababa8787874d4d4d","67001fb2182bd6604df4a582fddbc7e0e0e0bababa8787874d4d4d1a1a1a","67001fb2182bd6604df4a582fddbc7ffffffe0e0e0bababa8787874d4d4d1a1a1a").map(r),S=i(A),E=new Array(3).concat("fc8d59ffffbf91bfdb","d7191cfdae61abd9e92c7bb6","d7191cfdae61ffffbfabd9e92c7bb6","d73027fc8d59fee090e0f3f891bfdb4575b4","d73027fc8d59fee090ffffbfe0f3f891bfdb4575b4","d73027f46d43fdae61fee090e0f3f8abd9e974add14575b4","d73027f46d43fdae61fee090ffffbfe0f3f8abd9e974add14575b4","a50026d73027f46d43fdae61fee090e0f3f8abd9e974add14575b4313695","a50026d73027f46d43fdae61fee090ffffbfe0f3f8abd9e974add14575b4313695").map(r),C=i(E),P=new Array(3).concat("fc8d59ffffbf91cf60","d7191cfdae61a6d96a1a9641","d7191cfdae61ffffbfa6d96a1a9641","d73027fc8d59fee08bd9ef8b91cf601a9850","d73027fc8d59fee08bffffbfd9ef8b91cf601a9850","d73027f46d43fdae61fee08bd9ef8ba6d96a66bd631a9850","d73027f46d43fdae61fee08bffffbfd9ef8ba6d96a66bd631a9850","a50026d73027f46d43fdae61fee08bd9ef8ba6d96a66bd631a9850006837","a50026d73027f46d43fdae61fee08bffffbfd9ef8ba6d96a66bd631a9850006837").map(r),R=i(P),z=new Array(3).concat("fc8d59ffffbf99d594","d7191cfdae61abdda42b83ba","d7191cfdae61ffffbfabdda42b83ba","d53e4ffc8d59fee08be6f59899d5943288bd","d53e4ffc8d59fee08bffffbfe6f59899d5943288bd","d53e4ff46d43fdae61fee08be6f598abdda466c2a53288bd","d53e4ff46d43fdae61fee08bffffbfe6f598abdda466c2a53288bd","9e0142d53e4ff46d43fdae61fee08be6f598abdda466c2a53288bd5e4fa2","9e0142d53e4ff46d43fdae61fee08bffffbfe6f598abdda466c2a53288bd5e4fa2").map(r),q=i(z),L=new Array(3).concat("e5f5f999d8c92ca25f","edf8fbb2e2e266c2a4238b45","edf8fbb2e2e266c2a42ca25f006d2c","edf8fbccece699d8c966c2a42ca25f006d2c","edf8fbccece699d8c966c2a441ae76238b45005824","f7fcfde5f5f9ccece699d8c966c2a441ae76238b45005824","f7fcfde5f5f9ccece699d8c966c2a441ae76238b45006d2c00441b").map(r),O=i(L),D=new Array(3).concat("e0ecf49ebcda8856a7","edf8fbb3cde38c96c688419d","edf8fbb3cde38c96c68856a7810f7c","edf8fbbfd3e69ebcda8c96c68856a7810f7c","edf8fbbfd3e69ebcda8c96c68c6bb188419d6e016b","f7fcfde0ecf4bfd3e69ebcda8c96c68c6bb188419d6e016b","f7fcfde0ecf4bfd3e69ebcda8c96c68c6bb188419d810f7c4d004b").map(r),U=i(D),Y=new Array(3).concat("e0f3dba8ddb543a2ca","f0f9e8bae4bc7bccc42b8cbe","f0f9e8bae4bc7bccc443a2ca0868ac","f0f9e8ccebc5a8ddb57bccc443a2ca0868ac","f0f9e8ccebc5a8ddb57bccc44eb3d32b8cbe08589e","f7fcf0e0f3dbccebc5a8ddb57bccc44eb3d32b8cbe08589e","f7fcf0e0f3dbccebc5a8ddb57bccc44eb3d32b8cbe0868ac084081").map(r),I=i(Y),B=new Array(3).concat("fee8c8fdbb84e34a33","fef0d9fdcc8afc8d59d7301f","fef0d9fdcc8afc8d59e34a33b30000","fef0d9fdd49efdbb84fc8d59e34a33b30000","fef0d9fdd49efdbb84fc8d59ef6548d7301f990000","fff7ecfee8c8fdd49efdbb84fc8d59ef6548d7301f990000","fff7ecfee8c8fdd49efdbb84fc8d59ef6548d7301fb300007f0000").map(r),F=i(B),j=new Array(3).concat("ece2f0a6bddb1c9099","f6eff7bdc9e167a9cf02818a","f6eff7bdc9e167a9cf1c9099016c59","f6eff7d0d1e6a6bddb67a9cf1c9099016c59","f6eff7d0d1e6a6bddb67a9cf3690c002818a016450","fff7fbece2f0d0d1e6a6bddb67a9cf3690c002818a016450","fff7fbece2f0d0d1e6a6bddb67a9cf3690c002818a016c59014636").map(r),X=i(j),H=new Array(3).concat("ece7f2a6bddb2b8cbe","f1eef6bdc9e174a9cf0570b0","f1eef6bdc9e174a9cf2b8cbe045a8d","f1eef6d0d1e6a6bddb74a9cf2b8cbe045a8d","f1eef6d0d1e6a6bddb74a9cf3690c00570b0034e7b","fff7fbece7f2d0d1e6a6bddb74a9cf3690c00570b0034e7b","fff7fbece7f2d0d1e6a6bddb74a9cf3690c00570b0045a8d023858").map(r),G=i(H),$=new Array(3).concat("e7e1efc994c7dd1c77","f1eef6d7b5d8df65b0ce1256","f1eef6d7b5d8df65b0dd1c77980043","f1eef6d4b9dac994c7df65b0dd1c77980043","f1eef6d4b9dac994c7df65b0e7298ace125691003f","f7f4f9e7e1efd4b9dac994c7df65b0e7298ace125691003f","f7f4f9e7e1efd4b9dac994c7df65b0e7298ace125698004367001f").map(r),V=i($),W=new Array(3).concat("fde0ddfa9fb5c51b8a","feebe2fbb4b9f768a1ae017e","feebe2fbb4b9f768a1c51b8a7a0177","feebe2fcc5c0fa9fb5f768a1c51b8a7a0177","feebe2fcc5c0fa9fb5f768a1dd3497ae017e7a0177","fff7f3fde0ddfcc5c0fa9fb5f768a1dd3497ae017e7a0177","fff7f3fde0ddfcc5c0fa9fb5f768a1dd3497ae017e7a017749006a").map(r),Z=i(W),J=new Array(3).concat("edf8b17fcdbb2c7fb8","ffffcca1dab441b6c4225ea8","ffffcca1dab441b6c42c7fb8253494","ffffccc7e9b47fcdbb41b6c42c7fb8253494","ffffccc7e9b47fcdbb41b6c41d91c0225ea80c2c84","ffffd9edf8b1c7e9b47fcdbb41b6c41d91c0225ea80c2c84","ffffd9edf8b1c7e9b47fcdbb41b6c41d91c0225ea8253494081d58").map(r),Q=i(J),K=new Array(3).concat("f7fcb9addd8e31a354","ffffccc2e69978c679238443","ffffccc2e69978c67931a354006837","ffffccd9f0a3addd8e78c67931a354006837","ffffccd9f0a3addd8e78c67941ab5d238443005a32","ffffe5f7fcb9d9f0a3addd8e78c67941ab5d238443005a32","ffffe5f7fcb9d9f0a3addd8e78c67941ab5d238443006837004529").map(r),tt=i(K),nt=new Array(3).concat("fff7bcfec44fd95f0e","ffffd4fed98efe9929cc4c02","ffffd4fed98efe9929d95f0e993404","ffffd4fee391fec44ffe9929d95f0e993404","ffffd4fee391fec44ffe9929ec7014cc4c028c2d04","ffffe5fff7bcfee391fec44ffe9929ec7014cc4c028c2d04","ffffe5fff7bcfee391fec44ffe9929ec7014cc4c02993404662506").map(r),et=i(nt),rt=new Array(3).concat("ffeda0feb24cf03b20","ffffb2fecc5cfd8d3ce31a1c","ffffb2fecc5cfd8d3cf03b20bd0026","ffffb2fed976feb24cfd8d3cf03b20bd0026","ffffb2fed976feb24cfd8d3cfc4e2ae31a1cb10026","ffffccffeda0fed976feb24cfd8d3cfc4e2ae31a1cb10026","ffffccffeda0fed976feb24cfd8d3cfc4e2ae31a1cbd0026800026").map(r),it=i(rt),at=new Array(3).concat("deebf79ecae13182bd","eff3ffbdd7e76baed62171b5","eff3ffbdd7e76baed63182bd08519c","eff3ffc6dbef9ecae16baed63182bd08519c","eff3ffc6dbef9ecae16baed64292c62171b5084594","f7fbffdeebf7c6dbef9ecae16baed64292c62171b5084594","f7fbffdeebf7c6dbef9ecae16baed64292c62171b508519c08306b").map(r),ot=i(at),ut=new Array(3).concat("e5f5e0a1d99b31a354","edf8e9bae4b374c476238b45","edf8e9bae4b374c47631a354006d2c","edf8e9c7e9c0a1d99b74c47631a354006d2c","edf8e9c7e9c0a1d99b74c47641ab5d238b45005a32","f7fcf5e5f5e0c7e9c0a1d99b74c47641ab5d238b45005a32","f7fcf5e5f5e0c7e9c0a1d99b74c47641ab5d238b45006d2c00441b").map(r),ct=i(ut),ft=new Array(3).concat("f0f0f0bdbdbd636363","f7f7f7cccccc969696525252","f7f7f7cccccc969696636363252525","f7f7f7d9d9d9bdbdbd969696636363252525","f7f7f7d9d9d9bdbdbd969696737373525252252525","fffffff0f0f0d9d9d9bdbdbd969696737373525252252525","fffffff0f0f0d9d9d9bdbdbd969696737373525252252525000000").map(r),st=i(ft),lt=new Array(3).concat("efedf5bcbddc756bb1","f2f0f7cbc9e29e9ac86a51a3","f2f0f7cbc9e29e9ac8756bb154278f","f2f0f7dadaebbcbddc9e9ac8756bb154278f","f2f0f7dadaebbcbddc9e9ac8807dba6a51a34a1486","fcfbfdefedf5dadaebbcbddc9e9ac8807dba6a51a34a1486","fcfbfdefedf5dadaebbcbddc9e9ac8807dba6a51a354278f3f007d").map(r),ht=i(lt),dt=new Array(3).concat("fee0d2fc9272de2d26","fee5d9fcae91fb6a4acb181d","fee5d9fcae91fb6a4ade2d26a50f15","fee5d9fcbba1fc9272fb6a4ade2d26a50f15","fee5d9fcbba1fc9272fb6a4aef3b2ccb181d99000d","fff5f0fee0d2fcbba1fc9272fb6a4aef3b2ccb181d99000d","fff5f0fee0d2fcbba1fc9272fb6a4aef3b2ccb181da50f1567000d").map(r),pt=i(dt),bt=new Array(3).concat("fee6cefdae6be6550d","feeddefdbe85fd8d3cd94701","feeddefdbe85fd8d3ce6550da63603","feeddefdd0a2fdae6bfd8d3ce6550da63603","feeddefdd0a2fdae6bfd8d3cf16913d948018c2d04","fff5ebfee6cefdd0a2fdae6bfd8d3cf16913d948018c2d04","fff5ebfee6cefdd0a2fdae6bfd8d3cf16913d94801a636037f2704").map(r),vt=i(bt),gt=n.interpolateCubehelixLong(e.cubehelix(300,.5,0),e.cubehelix(-240,.5,1)),yt=n.interpolateCubehelixLong(e.cubehelix(-100,.75,.35),e.cubehelix(80,1.5,.8)),_t=n.interpolateCubehelixLong(e.cubehelix(260,.75,.35),e.cubehelix(80,1.5,.8)),mt=e.cubehelix(),xt=e.rgb(),wt=Math.PI/3,Mt=2*Math.PI/3,kt=u(r("44015444025645045745055946075a46085c460a5d460b5e470d60470e6147106347116447136548146748166848176948186a481a6c481b6d481c6e481d6f481f70482071482173482374482475482576482677482878482979472a7a472c7a472d7b472e7c472f7d46307e46327e46337f463480453581453781453882443983443a83443b84433d84433e85423f854240864241864142874144874045884046883f47883f48893e49893e4a893e4c8a3d4d8a3d4e8a3c4f8a3c508b3b518b3b528b3a538b3a548c39558c39568c38588c38598c375a8c375b8d365c8d365d8d355e8d355f8d34608d34618d33628d33638d32648e32658e31668e31678e31688e30698e306a8e2f6b8e2f6c8e2e6d8e2e6e8e2e6f8e2d708e2d718e2c718e2c728e2c738e2b748e2b758e2a768e2a778e2a788e29798e297a8e297b8e287c8e287d8e277e8e277f8e27808e26818e26828e26828e25838e25848e25858e24868e24878e23888e23898e238a8d228b8d228c8d228d8d218e8d218f8d21908d21918c20928c20928c20938c1f948c1f958b1f968b1f978b1f988b1f998a1f9a8a1e9b8a1e9c891e9d891f9e891f9f881fa0881fa1881fa1871fa28720a38620a48621a58521a68522a78522a88423a98324aa8325ab8225ac8226ad8127ad8128ae8029af7f2ab07f2cb17e2db27d2eb37c2fb47c31b57b32b67a34b67935b77937b87838b9773aba763bbb753dbc743fbc7340bd7242be7144bf7046c06f48c16e4ac16d4cc26c4ec36b50c46a52c56954c56856c66758c7655ac8645cc8635ec96260ca6063cb5f65cb5e67cc5c69cd5b6ccd5a6ece5870cf5773d05675d05477d1537ad1517cd2507fd34e81d34d84d44b86d54989d5488bd6468ed64590d74393d74195d84098d83e9bd93c9dd93ba0da39a2da37a5db36a8db34aadc32addc30b0dd2fb2dd2db5de2bb8de29bade28bddf26c0df25c2df23c5e021c8e020cae11fcde11dd0e11cd2e21bd5e21ad8e219dae319dde318dfe318e2e418e5e419e7e419eae51aece51befe51cf1e51df4e61ef6e620f8e621fbe723fde725")),Nt=u(r("00000401000501010601010802010902020b02020d03030f03031204041405041606051806051a07061c08071e0907200a08220b09240c09260d0a290e0b2b100b2d110c2f120d31130d34140e36150e38160f3b180f3d19103f1a10421c10441d11471e114920114b21114e22115024125325125527125829115a2a115c2c115f2d11612f116331116533106734106936106b38106c390f6e3b0f703d0f713f0f72400f74420f75440f764510774710784910784a10794c117a4e117b4f127b51127c52137c54137d56147d57157e59157e5a167e5c167f5d177f5f187f601880621980641a80651a80671b80681c816a1c816b1d816d1d816e1e81701f81721f817320817521817621817822817922827b23827c23827e24828025828125818326818426818627818827818928818b29818c29818e2a81902a81912b81932b80942c80962c80982d80992d809b2e7f9c2e7f9e2f7fa02f7fa1307ea3307ea5317ea6317da8327daa337dab337cad347cae347bb0357bb2357bb3367ab5367ab73779b83779ba3878bc3978bd3977bf3a77c03a76c23b75c43c75c53c74c73d73c83e73ca3e72cc3f71cd4071cf4070d0416fd2426fd3436ed5446dd6456cd8456cd9466bdb476adc4869de4968df4a68e04c67e24d66e34e65e44f64e55064e75263e85362e95462ea5661eb5760ec5860ed5a5fee5b5eef5d5ef05f5ef1605df2625df2645cf3655cf4675cf4695cf56b5cf66c5cf66e5cf7705cf7725cf8745cf8765cf9785df9795df97b5dfa7d5efa7f5efa815ffb835ffb8560fb8761fc8961fc8a62fc8c63fc8e64fc9065fd9266fd9467fd9668fd9869fd9a6afd9b6bfe9d6cfe9f6dfea16efea36ffea571fea772fea973feaa74feac76feae77feb078feb27afeb47bfeb67cfeb77efeb97ffebb81febd82febf84fec185fec287fec488fec68afec88cfeca8dfecc8ffecd90fecf92fed194fed395fed597fed799fed89afdda9cfddc9efddea0fde0a1fde2a3fde3a5fde5a7fde7a9fde9aafdebacfcecaefceeb0fcf0b2fcf2b4fcf4b6fcf6b8fcf7b9fcf9bbfcfbbdfcfdbf")),Tt=u(r("00000401000501010601010802010a02020c02020e03021004031204031405041706041907051b08051d09061f0a07220b07240c08260d08290e092b10092d110a30120a32140b34150b37160b39180c3c190c3e1b0c411c0c431e0c451f0c48210c4a230c4c240c4f260c51280b53290b552b0b572d0b592f0a5b310a5c320a5e340a5f3609613809623909633b09643d09653e0966400a67420a68440a68450a69470b6a490b6a4a0c6b4c0c6b4d0d6c4f0d6c510e6c520e6d540f6d550f6d57106e59106e5a116e5c126e5d126e5f136e61136e62146e64156e65156e67166e69166e6a176e6c186e6d186e6f196e71196e721a6e741a6e751b6e771c6d781c6d7a1d6d7c1d6d7d1e6d7f1e6c801f6c82206c84206b85216b87216b88226a8a226a8c23698d23698f24699025689225689326679526679727669827669a28659b29649d29649f2a63a02a63a22b62a32c61a52c60a62d60a82e5fa92e5eab2f5ead305dae305cb0315bb1325ab3325ab43359b63458b73557b93556ba3655bc3754bd3853bf3952c03a51c13a50c33b4fc43c4ec63d4dc73e4cc83f4bca404acb4149cc4248ce4347cf4446d04545d24644d34743d44842d54a41d74b3fd84c3ed94d3dda4e3cdb503bdd513ade5238df5337e05536e15635e25734e35933e45a31e55c30e65d2fe75e2ee8602de9612bea632aeb6429eb6628ec6726ed6925ee6a24ef6c23ef6e21f06f20f1711ff1731df2741cf3761bf37819f47918f57b17f57d15f67e14f68013f78212f78410f8850ff8870ef8890cf98b0bf98c0af98e09fa9008fa9207fa9407fb9606fb9706fb9906fb9b06fb9d07fc9f07fca108fca309fca50afca60cfca80dfcaa0ffcac11fcae12fcb014fcb216fcb418fbb61afbb81dfbba1ffbbc21fbbe23fac026fac228fac42afac62df9c72ff9c932f9cb35f8cd37f8cf3af7d13df7d340f6d543f6d746f5d949f5db4cf4dd4ff4df53f4e156f3e35af3e55df2e661f2e865f2ea69f1ec6df1ed71f1ef75f1f179f2f27df2f482f3f586f3f68af4f88ef5f992f6fa96f8fb9af9fc9dfafda1fcffa4")),At=u(r("0d088710078813078916078a19068c1b068d1d068e20068f2206902406912605912805922a05932c05942e05952f059631059733059735049837049938049a3a049a3c049b3e049c3f049c41049d43039e44039e46039f48039f4903a04b03a14c02a14e02a25002a25102a35302a35502a45601a45801a45901a55b01a55c01a65e01a66001a66100a76300a76400a76600a76700a86900a86a00a86c00a86e00a86f00a87100a87201a87401a87501a87701a87801a87a02a87b02a87d03a87e03a88004a88104a78305a78405a78606a68707a68808a68a09a58b0aa58d0ba58e0ca48f0da4910ea3920fa39410a29511a19613a19814a099159f9a169f9c179e9d189d9e199da01a9ca11b9ba21d9aa31e9aa51f99a62098a72197a82296aa2395ab2494ac2694ad2793ae2892b02991b12a90b22b8fb32c8eb42e8db52f8cb6308bb7318ab83289ba3388bb3488bc3587bd3786be3885bf3984c03a83c13b82c23c81c33d80c43e7fc5407ec6417dc7427cc8437bc9447aca457acb4679cc4778cc4977cd4a76ce4b75cf4c74d04d73d14e72d24f71d35171d45270d5536fd5546ed6556dd7566cd8576bd9586ada5a6ada5b69db5c68dc5d67dd5e66de5f65de6164df6263e06363e16462e26561e26660e3685fe4695ee56a5de56b5de66c5ce76e5be76f5ae87059e97158e97257ea7457eb7556eb7655ec7754ed7953ed7a52ee7b51ef7c51ef7e50f07f4ff0804ef1814df1834cf2844bf3854bf3874af48849f48948f58b47f58c46f68d45f68f44f79044f79143f79342f89441f89540f9973ff9983ef99a3efa9b3dfa9c3cfa9e3bfb9f3afba139fba238fca338fca537fca636fca835fca934fdab33fdac33fdae32fdaf31fdb130fdb22ffdb42ffdb52efeb72dfeb82cfeba2cfebb2bfebd2afebe2afec029fdc229fdc328fdc527fdc627fdc827fdca26fdcb26fccd25fcce25fcd025fcd225fbd324fbd524fbd724fad824fada24f9dc24f9dd25f8df25f8e125f7e225f7e425f6e626f6e826f5e926f5eb27f4ed27f3ee27f3f027f2f227f1f426f1f525f0f724f0f921"));
t.schemeCategory10=c,t.schemeAccent=f,t.schemeDark2=s,t.schemePaired=l,t.schemePastel1=h,t.schemePastel2=d,t.schemeSet1=p,t.schemeSet2=b,t.schemeSet3=v,t.interpolateBrBG=y,t.schemeBrBG=g,t.interpolatePRGn=m,t.schemePRGn=_,t.interpolatePiYG=w,t.schemePiYG=x,t.interpolatePuOr=k,t.schemePuOr=M,t.interpolateRdBu=T,t.schemeRdBu=N,t.interpolateRdGy=S,t.schemeRdGy=A,t.interpolateRdYlBu=C,t.schemeRdYlBu=E,t.interpolateRdYlGn=R,t.schemeRdYlGn=P,t.interpolateSpectral=q,t.schemeSpectral=z,t.interpolateBuGn=O,t.schemeBuGn=L,t.interpolateBuPu=U,t.schemeBuPu=D,t.interpolateGnBu=I,t.schemeGnBu=Y,t.interpolateOrRd=F,t.schemeOrRd=B,t.interpolatePuBuGn=X,t.schemePuBuGn=j,t.interpolatePuBu=G,t.schemePuBu=H,t.interpolatePuRd=V,t.schemePuRd=$,t.interpolateRdPu=Z,t.schemeRdPu=W,t.interpolateYlGnBu=Q,t.schemeYlGnBu=J,t.interpolateYlGn=tt,t.schemeYlGn=K,t.interpolateYlOrBr=et,t.schemeYlOrBr=nt,t.interpolateYlOrRd=it,t.schemeYlOrRd=rt,t.interpolateBlues=ot,t.schemeBlues=at,t.interpolateGreens=ct,t.schemeGreens=ut,t.interpolateGreys=st,t.schemeGreys=ft,t.interpolatePurples=ht,t.schemePurples=lt,t.interpolateReds=pt,t.schemeReds=dt,t.interpolateOranges=vt,t.schemeOranges=bt,t.interpolateCubehelixDefault=gt,t.interpolateRainbow=a,t.interpolateWarm=yt,t.interpolateCool=_t,t.interpolateSinebow=o,t.interpolateViridis=kt,t.interpolateMagma=Nt,t.interpolateInferno=Tt,t.interpolatePlasma=At,Object.defineProperty(t,"__esModule",{value:!0})})},function(t,n,e){!function(t,r){r(n,e(9))}(this,function(t,n){"use strict";function e(t,n,e,r,i){var a=t*t,o=a*t;return((1-3*t+3*a-o)*n+(4-6*a+3*o)*e+(1+3*t+3*a-3*o)*r+o*i)/6}function r(t,n){return function(e){return t+e*n}}function i(t,n,e){return t=Math.pow(t,e),n=Math.pow(n,e)-t,e=1/e,function(r){return Math.pow(t+r*n,e)}}function a(t,n){var e=n-t;return e?r(t,e>180||e<-180?e-360*Math.round(e/360):e):A(isNaN(t)?n:t)}function o(t){return 1===(t=+t)?u:function(n,e){return e-n?i(n,e,t):A(isNaN(n)?e:n)}}function u(t,n){var e=n-t;return e?r(t,e):A(isNaN(t)?n:t)}function c(t){return function(e){var r,i,a=e.length,o=new Array(a),u=new Array(a),c=new Array(a);for(r=0;r<a;++r)i=n.rgb(e[r]),o[r]=i.r||0,u[r]=i.g||0,c[r]=i.b||0;return o=t(o),u=t(u),c=t(c),i.opacity=1,function(t){return i.r=o(t),i.g=u(t),i.b=c(t),i+""}}}function f(t){return function(){return t}}function s(t){return function(n){return t(n)+""}}function l(t){return"none"===t?B:(x||(x=document.createElement("DIV"),w=document.documentElement,M=document.defaultView),x.style.transform=t,t=M.getComputedStyle(w.appendChild(x),null).getPropertyValue("transform"),w.removeChild(x),t=t.slice(7,-1).split(","),F(+t[0],+t[1],+t[2],+t[3],+t[4],+t[5]))}function h(t){return null==t?B:(k||(k=document.createElementNS("http://www.w3.org/2000/svg","g")),k.setAttribute("transform",t),(t=k.transform.baseVal.consolidate())?(t=t.matrix,F(t.a,t.b,t.c,t.d,t.e,t.f)):B)}function d(t,n,e,r){function i(t){return t.length?t.pop()+" ":""}function a(t,r,i,a,o,u){if(t!==i||r!==a){var c=o.push("translate(",null,n,null,e);u.push({i:c-4,x:z(t,i)},{i:c-2,x:z(r,a)})}else(i||a)&&o.push("translate("+i+n+a+e)}function o(t,n,e,a){t!==n?(t-n>180?n+=360:n-t>180&&(t+=360),a.push({i:e.push(i(e)+"rotate(",null,r)-2,x:z(t,n)})):n&&e.push(i(e)+"rotate("+n+r)}function u(t,n,e,a){t!==n?a.push({i:e.push(i(e)+"skewX(",null,r)-2,x:z(t,n)}):n&&e.push(i(e)+"skewX("+n+r)}function c(t,n,e,r,a,o){if(t!==e||n!==r){var u=a.push(i(a)+"scale(",null,",",null,")");o.push({i:u-4,x:z(t,e)},{i:u-2,x:z(n,r)})}else 1===e&&1===r||a.push(i(a)+"scale("+e+","+r+")")}return function(n,e){var r=[],i=[];return n=t(n),e=t(e),a(n.translateX,n.translateY,e.translateX,e.translateY,r,i),o(n.rotate,e.rotate,r,i),u(n.skewX,e.skewX,r,i),c(n.scaleX,n.scaleY,e.scaleX,e.scaleY,r,i),n=e=null,function(t){for(var n,e=-1,a=i.length;++e<a;)r[(n=i[e]).i]=n.x(t);return r.join("")}}}function p(t){return((t=Math.exp(t))+1/t)/2}function b(t){return((t=Math.exp(t))-1/t)/2}function v(t){return((t=Math.exp(2*t))-1)/(t+1)}function g(t){return function(e,r){var i=t((e=n.hsl(e)).h,(r=n.hsl(r)).h),a=u(e.s,r.s),o=u(e.l,r.l),c=u(e.opacity,r.opacity);return function(t){return e.h=i(t),e.s=a(t),e.l=o(t),e.opacity=c(t),e+""}}}function y(t,e){var r=u((t=n.lab(t)).l,(e=n.lab(e)).l),i=u(t.a,e.a),a=u(t.b,e.b),o=u(t.opacity,e.opacity);return function(n){return t.l=r(n),t.a=i(n),t.b=a(n),t.opacity=o(n),t+""}}function _(t){return function(e,r){var i=t((e=n.hcl(e)).h,(r=n.hcl(r)).h),a=u(e.c,r.c),o=u(e.l,r.l),c=u(e.opacity,r.opacity);return function(t){return e.h=i(t),e.c=a(t),e.l=o(t),e.opacity=c(t),e+""}}}function m(t){return function e(r){function i(e,i){var a=t((e=n.cubehelix(e)).h,(i=n.cubehelix(i)).h),o=u(e.s,i.s),c=u(e.l,i.l),f=u(e.opacity,i.opacity);return function(t){return e.h=a(t),e.s=o(t),e.l=c(Math.pow(t,r)),e.opacity=f(t),e+""}}return r=+r,i.gamma=e,i}(1)}var x,w,M,k,N=function(t){var n=t.length-1;return function(r){var i=r<=0?r=0:r>=1?(r=1,n-1):Math.floor(r*n),a=t[i],o=t[i+1],u=i>0?t[i-1]:2*a-o,c=i<n-1?t[i+2]:2*o-a;return e((r-i/n)*n,u,a,o,c)}},T=function(t){var n=t.length;return function(r){var i=Math.floor(((r%=1)<0?++r:r)*n),a=t[(i+n-1)%n],o=t[i%n],u=t[(i+1)%n],c=t[(i+2)%n];return e((r-i/n)*n,a,o,u,c)}},A=function(t){return function(){return t}},S=function t(e){function r(t,e){var r=i((t=n.rgb(t)).r,(e=n.rgb(e)).r),a=i(t.g,e.g),o=i(t.b,e.b),c=u(t.opacity,e.opacity);return function(n){return t.r=r(n),t.g=a(n),t.b=o(n),t.opacity=c(n),t+""}}var i=o(e);return r.gamma=t,r}(1),E=c(N),C=c(T),P=function(t,n){var e,r=n?n.length:0,i=t?Math.min(r,t.length):0,a=new Array(r),o=new Array(r);for(e=0;e<i;++e)a[e]=U(t[e],n[e]);for(;e<r;++e)o[e]=n[e];return function(t){for(e=0;e<i;++e)o[e]=a[e](t);return o}},R=function(t,n){var e=new Date;return t=+t,n-=t,function(r){return e.setTime(t+n*r),e}},z=function(t,n){return t=+t,n-=t,function(e){return t+n*e}},q=function(t,n){var e,r={},i={};null!==t&&"object"==typeof t||(t={}),null!==n&&"object"==typeof n||(n={});for(e in n)e in t?r[e]=U(t[e],n[e]):i[e]=n[e];return function(t){for(e in r)i[e]=r[e](t);return i}},L=/[-+]?(?:\d+\.?\d*|\.?\d+)(?:[eE][-+]?\d+)?/g,O=new RegExp(L.source,"g"),D=function(t,n){var e,r,i,a=L.lastIndex=O.lastIndex=0,o=-1,u=[],c=[];for(t+="",n+="";(e=L.exec(t))&&(r=O.exec(n));)(i=r.index)>a&&(i=n.slice(a,i),u[o]?u[o]+=i:u[++o]=i),(e=e[0])===(r=r[0])?u[o]?u[o]+=r:u[++o]=r:(u[++o]=null,c.push({i:o,x:z(e,r)})),a=O.lastIndex;return a<n.length&&(i=n.slice(a),u[o]?u[o]+=i:u[++o]=i),u.length<2?c[0]?s(c[0].x):f(n):(n=c.length,function(t){for(var e,r=0;r<n;++r)u[(e=c[r]).i]=e.x(t);return u.join("")})},U=function(t,e){var r,i=typeof e;return null==e||"boolean"===i?A(e):("number"===i?z:"string"===i?(r=n.color(e))?(e=r,S):D:e instanceof n.color?S:e instanceof Date?R:Array.isArray(e)?P:"function"!=typeof e.valueOf&&"function"!=typeof e.toString||isNaN(e)?q:z)(t,e)},Y=function(t,n){return t=+t,n-=t,function(e){return Math.round(t+n*e)}},I=180/Math.PI,B={translateX:0,translateY:0,rotate:0,skewX:0,scaleX:1,scaleY:1},F=function(t,n,e,r,i,a){var o,u,c;return(o=Math.sqrt(t*t+n*n))&&(t/=o,n/=o),(c=t*e+n*r)&&(e-=t*c,r-=n*c),(u=Math.sqrt(e*e+r*r))&&(e/=u,r/=u,c/=u),t*r<n*e&&(t=-t,n=-n,c=-c,o=-o),{translateX:i,translateY:a,rotate:Math.atan2(n,t)*I,skewX:Math.atan(c)*I,scaleX:o,scaleY:u}},j=d(l,"px, ","px)","deg)"),X=d(h,", ",")",")"),H=Math.SQRT2,G=2,$=4,V=1e-12,W=function(t,n){var e,r,i=t[0],a=t[1],o=t[2],u=n[0],c=n[1],f=n[2],s=u-i,l=c-a,h=s*s+l*l;if(h<V)r=Math.log(f/o)/H,e=function(t){return[i+t*s,a+t*l,o*Math.exp(H*t*r)]};else{var d=Math.sqrt(h),g=(f*f-o*o+$*h)/(2*o*G*d),y=(f*f-o*o-$*h)/(2*f*G*d),_=Math.log(Math.sqrt(g*g+1)-g),m=Math.log(Math.sqrt(y*y+1)-y);r=(m-_)/H,e=function(t){var n=t*r,e=p(_),u=o/(G*d)*(e*v(H*n+_)-b(_));return[i+u*s,a+u*l,o*e/p(H*n+_)]}}return e.duration=1e3*r,e},Z=g(a),J=g(u),Q=_(a),K=_(u),tt=m(a),nt=m(u),et=function(t,n){for(var e=new Array(n),r=0;r<n;++r)e[r]=t(r/(n-1));return e};t.interpolate=U,t.interpolateArray=P,t.interpolateBasis=N,t.interpolateBasisClosed=T,t.interpolateDate=R,t.interpolateNumber=z,t.interpolateObject=q,t.interpolateRound=Y,t.interpolateString=D,t.interpolateTransformCss=j,t.interpolateTransformSvg=X,t.interpolateZoom=W,t.interpolateRgb=S,t.interpolateRgbBasis=E,t.interpolateRgbBasisClosed=C,t.interpolateHsl=Z,t.interpolateHslLong=J,t.interpolateLab=y,t.interpolateHcl=Q,t.interpolateHclLong=K,t.interpolateCubehelix=tt,t.interpolateCubehelixLong=nt,t.quantize=et,Object.defineProperty(t,"__esModule",{value:!0})})},function(t,n,e){!function(t,e){e(n)}(this,function(t){"use strict";function n(t,n){var e=Object.create(t.prototype);for(var r in n)e[r]=n[r];return e}function e(){}function r(t){var n;return t=(t+"").trim().toLowerCase(),(n=z.exec(t))?(n=parseInt(n[1],16),new c(n>>8&15|n>>4&240,n>>4&15|240&n,(15&n)<<4|15&n,1)):(n=q.exec(t))?i(parseInt(n[1],16)):(n=L.exec(t))?new c(n[1],n[2],n[3],1):(n=O.exec(t))?new c(255*n[1]/100,255*n[2]/100,255*n[3]/100,1):(n=D.exec(t))?a(n[1],n[2],n[3],n[4]):(n=U.exec(t))?a(255*n[1]/100,255*n[2]/100,255*n[3]/100,n[4]):(n=Y.exec(t))?f(n[1],n[2]/100,n[3]/100,1):(n=I.exec(t))?f(n[1],n[2]/100,n[3]/100,n[4]):B.hasOwnProperty(t)?i(B[t]):"transparent"===t?new c(NaN,NaN,NaN,0):null}function i(t){return new c(t>>16&255,t>>8&255,255&t,1)}function a(t,n,e,r){return r<=0&&(t=n=e=NaN),new c(t,n,e,r)}function o(t){return t instanceof e||(t=r(t)),t?(t=t.rgb(),new c(t.r,t.g,t.b,t.opacity)):new c}function u(t,n,e,r){return 1===arguments.length?o(t):new c(t,n,e,null==r?1:r)}function c(t,n,e,r){this.r=+t,this.g=+n,this.b=+e,this.opacity=+r}function f(t,n,e,r){return r<=0?t=n=e=NaN:e<=0||e>=1?t=n=NaN:n<=0&&(t=NaN),new h(t,n,e,r)}function s(t){if(t instanceof h)return new h(t.h,t.s,t.l,t.opacity);if(t instanceof e||(t=r(t)),!t)return new h;if(t instanceof h)return t;t=t.rgb();var n=t.r/255,i=t.g/255,a=t.b/255,o=Math.min(n,i,a),u=Math.max(n,i,a),c=NaN,f=u-o,s=(u+o)/2;return f?(c=n===u?(i-a)/f+6*(i<a):i===u?(a-n)/f+2:(n-i)/f+4,f/=s<.5?u+o:2-u-o,c*=60):f=s>0&&s<1?0:c,new h(c,f,s,t.opacity)}function l(t,n,e,r){return 1===arguments.length?s(t):new h(t,n,e,null==r?1:r)}function h(t,n,e,r){this.h=+t,this.s=+n,this.l=+e,this.opacity=+r}function d(t,n,e){return 255*(t<60?n+(e-n)*t/60:t<180?e:t<240?n+(e-n)*(240-t)/60:n)}function p(t){if(t instanceof v)return new v(t.l,t.a,t.b,t.opacity);if(t instanceof M){var n=t.h*F;return new v(t.l,Math.cos(n)*t.c,Math.sin(n)*t.c,t.opacity)}t instanceof c||(t=o(t));var e=m(t.r),r=m(t.g),i=m(t.b),a=g((.4124564*e+.3575761*r+.1804375*i)/H),u=g((.2126729*e+.7151522*r+.072175*i)/G),f=g((.0193339*e+.119192*r+.9503041*i)/$);return new v(116*u-16,500*(a-u),200*(u-f),t.opacity)}function b(t,n,e,r){return 1===arguments.length?p(t):new v(t,n,e,null==r?1:r)}function v(t,n,e,r){this.l=+t,this.a=+n,this.b=+e,this.opacity=+r}function g(t){return t>J?Math.pow(t,1/3):t/Z+V}function y(t){return t>W?t*t*t:Z*(t-V)}function _(t){return 255*(t<=.0031308?12.92*t:1.055*Math.pow(t,1/2.4)-.055)}function m(t){return(t/=255)<=.04045?t/12.92:Math.pow((t+.055)/1.055,2.4)}function x(t){if(t instanceof M)return new M(t.h,t.c,t.l,t.opacity);t instanceof v||(t=p(t));var n=Math.atan2(t.b,t.a)*j;return new M(n<0?n+360:n,Math.sqrt(t.a*t.a+t.b*t.b),t.l,t.opacity)}function w(t,n,e,r){return 1===arguments.length?x(t):new M(t,n,e,null==r?1:r)}function M(t,n,e,r){this.h=+t,this.c=+n,this.l=+e,this.opacity=+r}function k(t){if(t instanceof T)return new T(t.h,t.s,t.l,t.opacity);t instanceof c||(t=o(t));var n=t.r/255,e=t.g/255,r=t.b/255,i=(at*r+rt*n-it*e)/(at+rt-it),a=r-i,u=(et*(e-i)-tt*a)/nt,f=Math.sqrt(u*u+a*a)/(et*i*(1-i)),s=f?Math.atan2(u,a)*j-120:NaN;return new T(s<0?s+360:s,f,i,t.opacity)}function N(t,n,e,r){return 1===arguments.length?k(t):new T(t,n,e,null==r?1:r)}function T(t,n,e,r){this.h=+t,this.s=+n,this.l=+e,this.opacity=+r}var A=function(t,n,e){t.prototype=n.prototype=e,e.constructor=t},S=.7,E=1/S,C="\\s*([+-]?\\d+)\\s*",P="\\s*([+-]?\\d*\\.?\\d+(?:[eE][+-]?\\d+)?)\\s*",R="\\s*([+-]?\\d*\\.?\\d+(?:[eE][+-]?\\d+)?)%\\s*",z=/^#([0-9a-f]{3})$/,q=/^#([0-9a-f]{6})$/,L=new RegExp("^rgb\\("+[C,C,C]+"\\)$"),O=new RegExp("^rgb\\("+[R,R,R]+"\\)$"),D=new RegExp("^rgba\\("+[C,C,C,P]+"\\)$"),U=new RegExp("^rgba\\("+[R,R,R,P]+"\\)$"),Y=new RegExp("^hsl\\("+[P,R,R]+"\\)$"),I=new RegExp("^hsla\\("+[P,R,R,P]+"\\)$"),B={aliceblue:15792383,antiquewhite:16444375,aqua:65535,aquamarine:8388564,azure:15794175,beige:16119260,bisque:16770244,black:0,blanchedalmond:16772045,blue:255,blueviolet:9055202,brown:10824234,burlywood:14596231,cadetblue:6266528,chartreuse:8388352,chocolate:13789470,coral:16744272,cornflowerblue:6591981,cornsilk:16775388,crimson:14423100,cyan:65535,darkblue:139,darkcyan:35723,darkgoldenrod:12092939,darkgray:11119017,darkgreen:25600,darkgrey:11119017,darkkhaki:12433259,darkmagenta:9109643,darkolivegreen:5597999,darkorange:16747520,darkorchid:10040012,darkred:9109504,darksalmon:15308410,darkseagreen:9419919,darkslateblue:4734347,darkslategray:3100495,darkslategrey:3100495,darkturquoise:52945,darkviolet:9699539,deeppink:16716947,deepskyblue:49151,dimgray:6908265,dimgrey:6908265,dodgerblue:2003199,firebrick:11674146,floralwhite:16775920,forestgreen:2263842,fuchsia:16711935,gainsboro:14474460,ghostwhite:16316671,gold:16766720,goldenrod:14329120,gray:8421504,green:32768,greenyellow:11403055,grey:8421504,honeydew:15794160,hotpink:16738740,indianred:13458524,indigo:4915330,ivory:16777200,khaki:15787660,lavender:15132410,lavenderblush:16773365,lawngreen:8190976,lemonchiffon:16775885,lightblue:11393254,lightcoral:15761536,lightcyan:14745599,lightgoldenrodyellow:16448210,lightgray:13882323,lightgreen:9498256,lightgrey:13882323,lightpink:16758465,lightsalmon:16752762,lightseagreen:2142890,lightskyblue:8900346,lightslategray:7833753,lightslategrey:7833753,lightsteelblue:11584734,lightyellow:16777184,lime:65280,limegreen:3329330,linen:16445670,magenta:16711935,maroon:8388608,mediumaquamarine:6737322,mediumblue:205,mediumorchid:12211667,mediumpurple:9662683,mediumseagreen:3978097,mediumslateblue:8087790,mediumspringgreen:64154,mediumturquoise:4772300,mediumvioletred:13047173,midnightblue:1644912,mintcream:16121850,mistyrose:16770273,moccasin:16770229,navajowhite:16768685,navy:128,oldlace:16643558,olive:8421376,olivedrab:7048739,orange:16753920,orangered:16729344,orchid:14315734,palegoldenrod:15657130,palegreen:10025880,paleturquoise:11529966,palevioletred:14381203,papayawhip:16773077,peachpuff:16767673,peru:13468991,pink:16761035,plum:14524637,powderblue:11591910,purple:8388736,rebeccapurple:6697881,red:16711680,rosybrown:12357519,royalblue:4286945,saddlebrown:9127187,salmon:16416882,sandybrown:16032864,seagreen:3050327,seashell:16774638,sienna:10506797,silver:12632256,skyblue:8900331,slateblue:6970061,slategray:7372944,slategrey:7372944,snow:16775930,springgreen:65407,steelblue:4620980,tan:13808780,teal:32896,thistle:14204888,tomato:16737095,turquoise:4251856,violet:15631086,wheat:16113331,white:16777215,whitesmoke:16119285,yellow:16776960,yellowgreen:10145074};A(e,r,{displayable:function(){return this.rgb().displayable()},toString:function(){return this.rgb()+""}}),A(c,u,n(e,{brighter:function(t){return t=null==t?E:Math.pow(E,t),new c(this.r*t,this.g*t,this.b*t,this.opacity)},darker:function(t){return t=null==t?S:Math.pow(S,t),new c(this.r*t,this.g*t,this.b*t,this.opacity)},rgb:function(){return this},displayable:function(){return 0<=this.r&&this.r<=255&&0<=this.g&&this.g<=255&&0<=this.b&&this.b<=255&&0<=this.opacity&&this.opacity<=1},toString:function(){var t=this.opacity;return t=isNaN(t)?1:Math.max(0,Math.min(1,t)),(1===t?"rgb(":"rgba(")+Math.max(0,Math.min(255,Math.round(this.r)||0))+", "+Math.max(0,Math.min(255,Math.round(this.g)||0))+", "+Math.max(0,Math.min(255,Math.round(this.b)||0))+(1===t?")":", "+t+")")}})),A(h,l,n(e,{brighter:function(t){return t=null==t?E:Math.pow(E,t),new h(this.h,this.s,this.l*t,this.opacity)},darker:function(t){return t=null==t?S:Math.pow(S,t),new h(this.h,this.s,this.l*t,this.opacity)},rgb:function(){var t=this.h%360+360*(this.h<0),n=isNaN(t)||isNaN(this.s)?0:this.s,e=this.l,r=e+(e<.5?e:1-e)*n,i=2*e-r;return new c(d(t>=240?t-240:t+120,i,r),d(t,i,r),d(t<120?t+240:t-120,i,r),this.opacity)},displayable:function(){return(0<=this.s&&this.s<=1||isNaN(this.s))&&0<=this.l&&this.l<=1&&0<=this.opacity&&this.opacity<=1}}));var F=Math.PI/180,j=180/Math.PI,X=18,H=.95047,G=1,$=1.08883,V=4/29,W=6/29,Z=3*W*W,J=W*W*W;A(v,b,n(e,{brighter:function(t){return new v(this.l+X*(null==t?1:t),this.a,this.b,this.opacity)},darker:function(t){return new v(this.l-X*(null==t?1:t),this.a,this.b,this.opacity)},rgb:function(){var t=(this.l+16)/116,n=isNaN(this.a)?t:t+this.a/500,e=isNaN(this.b)?t:t-this.b/200;return t=G*y(t),n=H*y(n),e=$*y(e),new c(_(3.2404542*n-1.5371385*t-.4985314*e),_(-.969266*n+1.8760108*t+.041556*e),_(.0556434*n-.2040259*t+1.0572252*e),this.opacity)}})),A(M,w,n(e,{brighter:function(t){return new M(this.h,this.c,this.l+X*(null==t?1:t),this.opacity)},darker:function(t){return new M(this.h,this.c,this.l-X*(null==t?1:t),this.opacity)},rgb:function(){return p(this).rgb()}}));var Q=-.14861,K=1.78277,tt=-.29227,nt=-.90649,et=1.97294,rt=et*nt,it=et*K,at=K*tt-nt*Q;A(T,N,n(e,{brighter:function(t){return t=null==t?E:Math.pow(E,t),new T(this.h,this.s,this.l*t,this.opacity)},darker:function(t){return t=null==t?S:Math.pow(S,t),new T(this.h,this.s,this.l*t,this.opacity)},rgb:function(){var t=isNaN(this.h)?0:(this.h+120)*F,n=+this.l,e=isNaN(this.s)?0:this.s*n*(1-n),r=Math.cos(t),i=Math.sin(t);return new c(255*(n+e*(Q*r+K*i)),255*(n+e*(tt*r+nt*i)),255*(n+e*(et*r)),this.opacity)}})),t.color=r,t.rgb=u,t.hsl=l,t.lab=b,t.hcl=w,t.cubehelix=N,Object.defineProperty(t,"__esModule",{value:!0})})},,function(t,n,e){/*!
	 * natural-sort.js
	 * ===============
	 * Sorting with support for numbers, dates, unicode and more.
	 *
	 * http://github.com/studio-b12/natural-sort
	 * MIT License, © Studio B12 GmbH 2014
	 *
	 */
var r=function(t){"use strict";return t||(t={}),function(n,e){var r=0,i="desc"==t.direction?-1:1,a=-i,o=/(^-?[0-9]+(\.?[0-9]*)[df]?e?[0-9]?$|^0x[0-9a-f]+$|[0-9]+)/gi,u=/(^[ ]*|[ ]*$)/g,c=/(^([\w ]+,?[\w ]+)?[\w ]+,?[\w ]+\d+:\d+(:\d+)?[\w ]?|^\d{1,4}[\/\-]\d{1,4}[\/\-]\d{1,4}|^\w+, \w+ \d+, \d{4})/,f=/^0x[0-9a-f]+$/i,s=/^0/,l=function(n){var e=""+n;return t.caseSensitive?e:e.toLowerCase()},h=l(n).replace(u,"")||"",d=l(e).replace(u,"")||"",p=h.replace(o,"\0$1\0").replace(/\0$/,"").replace(/^\0/,"").split("\0"),b=d.replace(o,"\0$1\0").replace(/\0$/,"").replace(/^\0/,"").split("\0");if(!h&&!d)return r;if(!h&&d)return i;if(h&&!d)return a;var v,g,y=parseInt(h.match(f))||1!=p.length&&h.match(c)&&Date.parse(h),_=parseInt(d.match(f))||y&&d.match(c)&&Date.parse(d)||null;if(_){if(y<_)return a;if(y>_)return i}for(var m=0,x=Math.max(p.length,b.length);m<x;m++){if(v=!(p[m]||"").match(s)&&parseFloat(p[m])||p[m]||0,g=!(b[m]||"").match(s)&&parseFloat(b[m])||b[m]||0,isNaN(v)!==isNaN(g))return isNaN(v)?i:a;if(typeof v!=typeof g&&(v+="",g+=""),v<g)return a;if(v>g)return i}return r}};!function(n,e){t.exports=e()}(this,function(){return r})},function(t,n){t.exports=function(){function t(t){return t}function n(t){return"string"==typeof t?t.toLowerCase():t}function e(e,r){if(r="number"==typeof r?{direction:r}:r||{},"function"!=typeof e){var i=e;e=function(t){return t[i]?t[i]:""}}if(1===e.length){var a=e,o=r.ignoreCase?n:t,u=r.cmp||function(t,n){return t<n?-1:t>n?1:0};e=function(t,n){return u(o(a(t)),o(a(n)))}}return r.direction===-1?function(t,n){return-e(t,n)}:e}function r(t,n){var i="function"==typeof this&&!this.firstBy&&this,a=e(t,n),o=i?function(t,n){return i(t,n)||a(t,n)}:a;return o.thenBy=r,o}return r.firstBy=r,r}()}]);
```
