## Supplementary File 1 for "Forensic analysis of Soil Microbiomes: Linking Evidence to a Geographic Location": action.yaml

```
execution:
    uuid: 6a7a2d57-3a5c-4634-9bb6-354ffa09cc2b
    runtime:
        start: 2017-11-07T10:58:07.943334-07:00
        end: 2017-11-07T11:27:38.208183-07:00
        duration: 29 minutes, 30 seconds, and 264849 microseconds

action:
    type: method
    plugin: !ref 'environment:plugins:feature-classifier'
    action: fit_classifier_naive_bayes
    inputs:
    -   reference_reads: 60bbb561-ae37-4c1b-8d96-0c2b85d37e55
    -   reference_taxonomy: 4ffbcb7c-f31a-4c7a-a640-5d69cebd767b
    -   class_weight: null
    parameters:
    -   classify__alpha: 0.01
    -   classify__chunk_size: 20000
    -   classify__class_prior: 'null'
    -   classify__fit_prior: false
    -   feat_ext__alternate_sign: false
    -   feat_ext__analyzer: char_wb
    -   feat_ext__binary: false
    -   feat_ext__decode_error: strict
    -   feat_ext__encoding: utf-8
    -   feat_ext__input: content
    -   feat_ext__lowercase: true
    -   feat_ext__n_features: 8192
    -   feat_ext__ngram_range: '[8, 8]'
    -   feat_ext__non_negative: false
    -   feat_ext__norm: l2
    -   feat_ext__preprocessor: 'null'
    -   feat_ext__stop_words: 'null'
    -   feat_ext__strip_accents: 'null'
    -   feat_ext__token_pattern: (?u)\b\w\w+\b
    -   feat_ext__tokenizer: 'null'
    -   memory: 'null'
    output-name: classifier

environment:
    platform: linux-x86_64
    python: |-
        3.5.4 | packaged by conda-forge | (default, Aug 10 2017, 01:38:41)
        [GCC 4.8.2 20140120 (Red Hat 4.8.2-15)]
    framework: 2017.10.0
    plugins:
        feature-classifier:
            version: 2017.10.0
            website: https://github.com/qiime2/q2-feature-classifier
    python-packages:
        widgetsnbextension: 3.0.6
        wheel: 0.30.0
        webencodings: '0.5'
        wcwidth: 0.1.7
        urllib3: '1.22'
        unifrac: 0.9.2
        traitlets: 4.3.2
        tornado: 4.5.2
        testpath: 0.3.1
        terminado: '0.6'
        statsmodels: 0.8.0
        six: 1.11.0
        simplegeneric: 0.8.1
        setuptools: 36.6.0
        seaborn: 0.8.1
        scipy: 0.19.1
        scikit-learn: 0.19.1
        scikit-bio: 0.5.1
        requests: 2.18.4
        qiime2: 2017.10.0
        q2templates: 2017.10.0
        q2cli: 2017.10.0
        q2-vsearch: 2017.10.0
        q2-types: 2017.10.0
        q2-taxa: 2017.10.0
        q2-sample-classifier: 2017.10.0
        q2-quality-filter: 2017.10.0
        q2-quality-control: 2017.10.0
        q2-phylogeny: 2017.10.0
        q2-metadata: 2017.10.0
        q2-longitudinal: 2017.10.0
        q2-gneiss: 2017.10.0
        q2-feature-table: 2017.10.0
        q2-emperor: 2017.10.0
        q2-diversity: 2017.10.0
        q2-demux: 2017.10.0
        q2-deblur: 2017.10.0
        q2-dada2: 2017.10.0
        q2-composition: 2017.10.0
        q2-alignment: 2017.10.0
        pyzmq: 16.0.2
        PyYAML: '3.12'
        pytz: '2017.2'
        python-dateutil: 2.6.1
        PySocks: 1.6.7
        pyparsing: 2.2.0
        pyOpenSSL: 17.2.0
        Pygments: 2.2.0
        pycparser: '2.18'
        ptyprocess: 0.5.2
        psutil: 5.4.0
        prompt-toolkit: 1.0.15
        pip: 9.0.1
        pickleshare: 0.7.4
        pexpect: 4.2.1
        patsy: 0.4.1
        pandocfilters: 1.4.1
        pandas: 0.20.3
        numpy: 1.13.3
        notebook: 5.2.0
        nose: 1.3.7
        nbformat: 4.4.0
        nbconvert: 5.3.1
        natsort: 5.0.2
        msgpack-python: 0.4.8
        mistune: 0.7.4
        matplotlib: 2.1.0
        MarkupSafe: '1.0'
        lockfile: 0.12.2
        jupyter-core: 4.3.0
        jupyter-client: 5.1.0
        jsonschema: 2.6.0
        Jinja2: 2.9.6
        jedi: 0.10.2
        ipywidgets: 7.0.3
        ipython: 6.2.1
        ipython-genutils: 0.2.0
        ipykernel: 4.6.1
        idna: '2.6'
        html5lib: '0.999999999'
        h5py: 2.7.0
        future: 0.16.0
        fastcluster: 1.1.23
        entrypoints: 0.2.3
        emperor: 1.0.0b11
        decorator: 4.1.2
        deblur: 1.0.3
        Cython: 0.27.2
        cryptography: 2.0.3
        click: '6.7'
        chardet: 3.0.4
        cffi: 1.10.0
        certifi: 2017.7.27.1
        CacheControl: 0.12.3
        bokeh: 0.12.9
        bleach: 2.0.0
        backports.functools-lru-cache: '1.4'
        asn1crypto: 0.22.0
        biom-format: 2.1.6
        cycler: 0.10.0
        q2-feature-classifier: 2017.11.0.dev0
        gneiss: 0.4.2
        ijson: '2.3'
        tzlocal: '1.3'
```
