## Supplementary File 1 for "Forensic analysis of Soil Microbiomes: Linking Evidence to a Geographic Location": metadata.yaml

```
uuid: 8229051b-9bb6-4337-b2e8-174cd68e0dc2
type: FeatureTable[Frequency]
format: BIOMV210DirFmt
```
