## Supplementary File 1 for "Forensic analysis of Soil Microbiomes: Linking Evidence to a Geographic Location": metadata.yaml

```
uuid: 58953580-cf13-464f-9b88-c0355e940459
type: FeatureData[Taxonomy]
format: TSVTaxonomyDirectoryFormat
```
