## Supplementary File 1 for "Forensic analysis of Soil Microbiomes: Linking Evidence to a Geographic Location": metadata.yaml

```
uuid: 5384c383-ba82-40a6-a8a0-d6e4e5f892e6
type: Visualization
format: null
```
