## Supplementary File 1 for "Forensic analysis of Soil Microbiomes: Linking Evidence to a Geographic Location": checksums.md5

```
929cb100f5d743af9845be7d7630ed2c  VERSION
b59f327ef8c3524a3a89075f79db9e61  metadata.yaml
b678474e6495c4af369eb2cb8e0e4d7a  data/index.html
5691cd52176c14f1e2a2512eda16c610  data/level-1.csv
6125f481194f898c84e34c49294aeab1  data/level-1.jsonp
a2b7abad8c3fef21a38a3fe3ec1410a6  data/level-2.csv
c188ba1d8c5ec83ee43566d6916fc1c7  data/level-2.jsonp
4c01739df9d09304ed353cc74d8bd3ca  data/level-3.csv
a7d6bdf928ffa1d8ae161903171299ed  data/level-3.jsonp
893ab6021bb857febb52750a47de6d44  data/level-4.csv
68a13da0ae38de2d436eb0a1daa8b03b  data/level-4.jsonp
fc3283dd17122284c545b8951b46c0d2  data/level-5.csv
9d8d346e84ca99ad73daeb5459fcad06  data/level-5.jsonp
c32b16d8ac12d47cb9ba13342e6ca62b  data/level-6.csv
ad897e40e2b94b6b882329636b46fb44  data/level-6.jsonp
8b34b052fd19ff744c70226a06a42815  data/level-7.csv
038ef2c16a5507f1a7df8bfc10b107e8  data/level-7.jsonp
0638bbd0fc24383a11d474dadd2cbf52  data/dist/bundle.js
50142b6c2444076623d0819ea6448352  data/dist/d3-license.txt
daa4a96370c888d3a03365173482516e  data/dist/d3-scale-chromatic-license.txt
ecca8f2b8a84749ce6623ef81b19e5ed  data/dist/thenBy-license.txt
ccec0221608959985178200f31c9d7e2  data/dist/vendor.bundle.js
5c5004d21ce8f17e4b0aa5cee03631f1  data/q2templateassets/css/base-template.css
e3e8b38fed66211f84a6d5ddb8e0f876  data/q2templateassets/css/bootstrap.min.css
be7f3425b44480dcf3aab3408f632f37  data/q2templateassets/css/normalize.css
0893e573eb42bc294a478a3e187fa80b  data/q2templateassets/css/tab-parent.css
f4769f9bdb7466be65088239c12046d1  data/q2templateassets/fonts/glyphicons-halflings-regular.eot
89889688147bd7575d6327160d64e760  data/q2templateassets/fonts/glyphicons-halflings-regular.svg
e18bbf611f2a2e43afc071aa2f4e1512  data/q2templateassets/fonts/glyphicons-halflings-regular.ttf
fa2772327f55d8198301fdb8bcfc8158  data/q2templateassets/fonts/glyphicons-halflings-regular.woff
448c34a56d699c29117adc64c43affeb  data/q2templateassets/fonts/glyphicons-halflings-regular.woff2
91a940675401d7263fd5da9360f20881  data/q2templateassets/img/qiime2-rect-200.png
5869c96cc8f19086aee625d670d741f9  data/q2templateassets/js/bootstrap.min.js
794b5307794fec58b12f1ab690cedee1  data/q2templateassets/js/child.js
d4162c9d7e520a5de05001be6e741899  data/q2templateassets/js/jquery-3.2.0.min.js
bc1efc8406af887ba7ed6fccbe229a81  data/q2templateassets/js/parent.js
929cb100f5d743af9845be7d7630ed2c  provenance/VERSION
9a1e70849cf0f2320ef6d98b3b52c1e9  provenance/citations.bib
b59f327ef8c3524a3a89075f79db9e61  provenance/metadata.yaml
4942a708ccae32f73271faf60a593c20  provenance/action/action.yaml
3be1614cd77050a5ffbe59ad58f3f53e  provenance/action/metadata.tsv
2f8317dd725209cf97b2d3c3ccedaca0  provenance/artifacts/100b9b1e-293f-44d5-88e6-be8cd95b5b55/VERSION
ea55835c98cdfec4ba18f5f7f5919a30  provenance/artifacts/100b9b1e-293f-44d5-88e6-be8cd95b5b55/metadata.yaml
80d2e65ecd1eba3e3bb7145a443b4320  provenance/artifacts/100b9b1e-293f-44d5-88e6-be8cd95b5b55/action/action.yaml
929cb100f5d743af9845be7d7630ed2c  provenance/artifacts/16087572-a013-4039-8e69-dc8301eef4a0/VERSION
5df8fa68a2e569162339e99107d5f22e  provenance/artifacts/16087572-a013-4039-8e69-dc8301eef4a0/citations.bib
17d71a78d91ab9781f6473d468b88799  provenance/artifacts/16087572-a013-4039-8e69-dc8301eef4a0/metadata.yaml
bb5072f8cb8598aa5dee754d548f0471  provenance/artifacts/16087572-a013-4039-8e69-dc8301eef4a0/action/action.yaml
cbf79ba9021abc3597df3c651e985160  provenance/artifacts/16087572-a013-4039-8e69-dc8301eef4a0/action/metadata.tsv
b276ee8d92b0581ff8196ccf85854ee0  provenance/artifacts/24a275e3-c5cf-4148-bdb0-1e8883bdfcb6/VERSION
abcef1a772ecfa8418faffb6e0c56678  provenance/artifacts/24a275e3-c5cf-4148-bdb0-1e8883bdfcb6/metadata.yaml
d7c785d060d0304785d5a366f2a974e8  provenance/artifacts/24a275e3-c5cf-4148-bdb0-1e8883bdfcb6/action/action.yaml
4219ac3576a6380f34826880a775464e  provenance/artifacts/4ffbcb7c-f31a-4c7a-a640-5d69cebd767b/VERSION
1f9355c79734b6e33c19024652548271  provenance/artifacts/4ffbcb7c-f31a-4c7a-a640-5d69cebd767b/metadata.yaml
3b32d0b0a87b945e89edc971d21f0bfe  provenance/artifacts/4ffbcb7c-f31a-4c7a-a640-5d69cebd767b/action/action.yaml
2f8317dd725209cf97b2d3c3ccedaca0  provenance/artifacts/58953580-cf13-464f-9b88-c0355e940459/VERSION
33e306f5c88b6182a8fedfedad7a0fe2  provenance/artifacts/58953580-cf13-464f-9b88-c0355e940459/metadata.yaml
2e43ddf683121b11100dfa5e41ecc126  provenance/artifacts/58953580-cf13-464f-9b88-c0355e940459/action/action.yaml
2f8317dd725209cf97b2d3c3ccedaca0  provenance/artifacts/5a22be45-aa23-48a7-b27a-284b420b5587/VERSION
ac66cf4ec886d544bd2b3f6d251bbfb2  provenance/artifacts/5a22be45-aa23-48a7-b27a-284b420b5587/metadata.yaml
fcc0183c2b586906ed33279f4f4bc241  provenance/artifacts/5a22be45-aa23-48a7-b27a-284b420b5587/action/action.yaml
4219ac3576a6380f34826880a775464e  provenance/artifacts/60bbb561-ae37-4c1b-8d96-0c2b85d37e55/VERSION
3f92f30a7441af785a9ed0e3deeee991  provenance/artifacts/60bbb561-ae37-4c1b-8d96-0c2b85d37e55/metadata.yaml
98278f9c64c1f27a10ab65e464881a5c  provenance/artifacts/60bbb561-ae37-4c1b-8d96-0c2b85d37e55/action/action.yaml
2f8317dd725209cf97b2d3c3ccedaca0  provenance/artifacts/b9ae7240-56e8-45c5-81fa-24252bcd760e/VERSION
57d802036737b69b320ab9f28e219a5f  provenance/artifacts/b9ae7240-56e8-45c5-81fa-24252bcd760e/metadata.yaml
73bdf1b1e035141cd91538ac1196eb33  provenance/artifacts/b9ae7240-56e8-45c5-81fa-24252bcd760e/action/action.yaml
```
