## Supplementary File 1 for "Forensic analysis of Soil Microbiomes: Linking Evidence to a Geographic Location": level-1.jsonp

```
load_data(1,["Unassigned", "k__Archaea", "k__Bacteria"],["index", "Unassigned", "k__Archaea", "k__Bacteria", "project", "Site", "Site-detail", "latitude_N", "longitude_W", "soil_depth_cm", "DNA_extr_method", "Type"],[{"index":"217","Unassigned":0.0,"k__Archaea":63.0,"k__Bacteria":32442.0,"project":"flagstaff-pd","Site":"Other","Site-detail":"Mixed Conifer site of C. Hart Merrium Gradient","latitude_N":"35.35","longitude_W":"-111.73","soil_depth_cm":"surface","DNA_extr_method":"Dneasy PowerSoil","Type":"no information provided"},{"index":"K1","Unassigned":26.0,"k__Archaea":526.0,"k__Bacteria":18021.0,"project":"flagstaff-pd","Site":"Mayer","Site-detail":"Mayer, AZ, Right off Hwy 89, Cutting Edge trail and Nugget Mine Road","latitude_N":"34.42","longitude_W":"-112.25","soil_depth_cm":"surface","DNA_extr_method":"Dneasy PowerSoil","Type":"flagstaff-pd-soil"},{"index":"K10","Unassigned":0.0,"k__Archaea":450.0,"k__Bacteria":19203.0,"project":"flagstaff-pd","Site":"Mayer","Site-detail":"Mayer, AZ, body site with visual decomposition residue","latitude_N":"34.42","longitude_W":"-112.25","soil_depth_cm":"surface","DNA_extr_method":"Dneasy PowerSoil","Type":"flagstaff-pd-soil"},{"index":"K11","Unassigned":80.0,"k__Archaea":258.0,"k__Bacteria":25584.0,"project":"flagstaff-pd","Site":"Mayer","Site-detail":"Mayer, AZ, behind body site, more plants, 4500 ft elevation","latitude_N":"34.42","longitude_W":"-112.25","soil_depth_cm":"surface","DNA_extr_method":"Dneasy PowerSoil","Type":"flagstaff-pd-soil"},{"index":"K12","Unassigned":0.0,"k__Archaea":309.0,"k__Bacteria":20191.0,"project":"flagstaff-pd","Site":"Williams","Site-detail":"Williams, AZ, Highland Meadows Drive and Burning Tree","latitude_N":"35.24","longitude_W":"-112.23","soil_depth_cm":"surface","DNA_extr_method":"Dneasy PowerSoil","Type":"flagstaff-pd-soil"},{"index":"K13","Unassigned":6.0,"k__Archaea":993.0,"k__Bacteria":30713.0,"project":"flagstaff-pd","Site":"Mayer","Site-detail":"Mayer, AZ, 5 ft South of body site decomposition area","latitude_N":"34.42","longitude_W":"-112.25","soil_depth_cm":"surface","DNA_extr_method":"Dneasy PowerSoil","Type":"flagstaff-pd-soil"},{"index":"K14","Unassigned":0.0,"k__Archaea":53.0,"k__Bacteria":41368.0,"project":"flagstaff-pd","Site":"Williams","Site-detail":"Williams, AZ, Sheridan Ave and 6th Street","latitude_N":"35.25","longitude_W":"-112.19","soil_depth_cm":"surface","DNA_extr_method":"Dneasy PowerSoil","Type":"flagstaff-pd-soil"},{"index":"K15","Unassigned":0.0,"k__Archaea":640.0,"k__Bacteria":38750.0,"project":"flagstaff-pd","Site":"Williams","Site-detail":"Williams, AZ, off forest service road","latitude_N":"35.26","longitude_W":"-112.24","soil_depth_cm":"surface","DNA_extr_method":"Dneasy PowerSoil","Type":"flagstaff-pd-soil"},{"index":"K16","Unassigned":0.0,"k__Archaea":754.0,"k__Bacteria":37112.0,"project":"flagstaff-pd","Site":"Williams","Site-detail":"Williams, AZ, Forest Service Road 160","latitude_N":"35.26","longitude_W":"-112.24","soil_depth_cm":"surface","DNA_extr_method":"Dneasy PowerSoil","Type":"flagstaff-pd-soil"},{"index":"K17","Unassigned":0.0,"k__Archaea":973.0,"k__Bacteria":36457.0,"project":"flagstaff-pd","Site":"Chino Valley","Site-detail":"Chino Valley, AZ, Shell\/Circle K off 89 N","latitude_N":"34.77","longitude_W":"-112.45","soil_depth_cm":"surface","DNA_extr_method":"Dneasy PowerSoil","Type":"flagstaff-pd-soil"},{"index":"K18","Unassigned":0.0,"k__Archaea":621.0,"k__Bacteria":36497.0,"project":"flagstaff-pd","Site":"Williams","Site-detail":"Williams, AZ, Trans Western Pipeline and Gasline Rd","latitude_N":"35.26","longitude_W":"-112.24","soil_depth_cm":"surface","DNA_extr_method":"Dneasy PowerSoil","Type":"flagstaff-pd-soil"},{"index":"K2","Unassigned":0.0,"k__Archaea":365.0,"k__Bacteria":18150.0,"project":"flagstaff-pd","Site":"Mayer","Site-detail":"Mayer, AZ, Road by trailer of owner of land where body was found","latitude_N":"34.42","longitude_W":"-112.25","soil_depth_cm":"surface","DNA_extr_method":"Dneasy PowerSoil","Type":"flagstaff-pd-soil"},{"index":"K3","Unassigned":60.0,"k__Archaea":487.0,"k__Bacteria":22545.0,"project":"flagstaff-pd","Site":"Mayer","Site-detail":"Mayer, AZ, Off Copper Mine Road","latitude_N":"34.42","longitude_W":"-112.25","soil_depth_cm":"surface","DNA_extr_method":"Dneasy PowerSoil","Type":"flagstaff-pd-soil"},{"index":"K4","Unassigned":0.0,"k__Archaea":159.0,"k__Bacteria":14050.0,"project":"flagstaff-pd","Site":"Mayer","Site-detail":"Mayer, AZ, dry, cracked ground near where body was found","latitude_N":"34.42","longitude_W":"-112.25","soil_depth_cm":"surface","DNA_extr_method":"Dneasy PowerSoil","Type":"flagstaff-pd-soil"},{"index":"K5","Unassigned":95.0,"k__Archaea":421.0,"k__Bacteria":33629.0,"project":"flagstaff-pd","Site":"Mayer","Site-detail":"Mayer, AZ, 4510 ft elevation, near body site","latitude_N":"34.42","longitude_W":"-112.25","soil_depth_cm":"surface","DNA_extr_method":"Dneasy PowerSoil","Type":"flagstaff-pd-soil"},{"index":"K6","Unassigned":0.0,"k__Archaea":427.0,"k__Bacteria":18956.0,"project":"flagstaff-pd","Site":"Mayer","Site-detail":"Mayer, AZ, 5 ft West of body site decomposition area","latitude_N":"34.42","longitude_W":"-112.25","soil_depth_cm":"surface","DNA_extr_method":"Dneasy PowerSoil","Type":"flagstaff-pd-soil"},{"index":"K7","Unassigned":0.0,"k__Archaea":478.0,"k__Bacteria":23675.0,"project":"flagstaff-pd","Site":"Mayer","Site-detail":"Mayer, AZ, 5 ft North of body site decomposition area","latitude_N":"34.42","longitude_W":"-112.25","soil_depth_cm":"surface","DNA_extr_method":"Dneasy PowerSoil","Type":"flagstaff-pd-soil"},{"index":"K8","Unassigned":17.0,"k__Archaea":164.0,"k__Bacteria":13628.0,"project":"flagstaff-pd","Site":"Mayer","Site-detail":"Mayer, AZ, 5 ft East of body site decomposition area","latitude_N":"34.42","longitude_W":"-112.25","soil_depth_cm":"surface","DNA_extr_method":"Dneasy PowerSoil","Type":"flagstaff-pd-soil"},{"index":"K9","Unassigned":0.0,"k__Archaea":220.0,"k__Bacteria":16849.0,"project":"flagstaff-pd","Site":"Mayer","Site-detail":"Mayer, AZ, body site with visual decomposition residue","latitude_N":"34.42","longitude_W":"-112.25","soil_depth_cm":"surface","DNA_extr_method":"Dneasy PowerSoil","Type":"flagstaff-pd-soil"},{"index":"Q1","Unassigned":0.0,"k__Archaea":0.0,"k__Bacteria":17536.0,"project":"flagstaff-pd","Site":"sock cutting","Site-detail":"small cutting from sock, ball of foot area","latitude_N":"NA","longitude_W":"NA","soil_depth_cm":"NA","DNA_extr_method":"Dneasy PowerSoil","Type":"sock"},{"index":"Q2","Unassigned":0.0,"k__Archaea":0.0,"k__Bacteria":32431.0,"project":"flagstaff-pd","Site":"sock cutting","Site-detail":"small cutting from sock, heel area","latitude_N":"NA","longitude_W":"NA","soil_depth_cm":"NA","DNA_extr_method":"Dneasy PowerSoil","Type":"sock"},{"index":"Q3","Unassigned":0.0,"k__Archaea":0.0,"k__Bacteria":26958.0,"project":"flagstaff-pd","Site":"sock swab","Site-detail":"swabbing of visibly dirt covered area of sock for 3 minutes","latitude_N":"NA","longitude_W":"NA","soil_depth_cm":"NA","DNA_extr_method":"Dneasy PowerSoil","Type":"sock"},{"index":"Q4","Unassigned":0.0,"k__Archaea":0.0,"k__Bacteria":32251.0,"project":"flagstaff-pd","Site":"sock swab","Site-detail":"swabbing of visibly dirt covered area of sock for 3 minutes","latitude_N":"NA","longitude_W":"NA","soil_depth_cm":"NA","DNA_extr_method":"Dneasy PowerSoil","Type":"sock"},{"index":"W0GL1","Unassigned":10.0,"k__Archaea":834.0,"k__Bacteria":28237.0,"project":"flagstaff-pd","Site":"Other","Site-detail":"Grassland site of C. Hart Merrium Gradient","latitude_N":"35.58","longitude_W":"-111.57","soil_depth_cm":"surface","DNA_extr_method":"Dneasy PowerSoil","Type":"no information provided"},{"index":"W0MC1","Unassigned":13.0,"k__Archaea":443.0,"k__Bacteria":33923.0,"project":"flagstaff-pd","Site":"Other","Site-detail":"Mixed Conifer site of C. Hart Merrium Gradient","latitude_N":"35.35","longitude_W":"-111.73","soil_depth_cm":"surface","DNA_extr_method":"Dneasy PowerSoil","Type":"no information provided"},{"index":"W0PJ1","Unassigned":0.0,"k__Archaea":455.0,"k__Bacteria":31408.0,"project":"flagstaff-pd","Site":"Other","Site-detail":"Pinyon-Juniper site of C. Hart Merrium Gradient","latitude_N":"35.5","longitude_W":"-111.62","soil_depth_cm":"surface","DNA_extr_method":"Dneasy PowerSoil","Type":"no information provided"},{"index":"W0PP1","Unassigned":0.0,"k__Archaea":0.0,"k__Bacteria":29167.0,"project":"flagstaff-pd","Site":"Other","Site-detail":"Ponderosa Pine site of C. Hart Merrium Gradient","latitude_N":"35.42","longitude_W":"-111.67","soil_depth_cm":"surface","DNA_extr_method":"Dneasy PowerSoil","Type":"no information provided"}]);
```
