## Supplementary File 1 for "Forensic analysis of Soil Microbiomes: Linking Evidence to a Geographic Location": level-5.jsonp

```
load_data(5,["Unassigned;__;__;__;__", "k__Archaea;p__Crenarchaeota;c__Thaumarchaeota;o__Nitrososphaerales;f__Nitrososphaeraceae", "k__Archaea;p__Euryarchaeota;c__Methanomicrobia;o__Methanosarcinales;f__Methanosarcinaceae", "k__Archaea;p__Euryarchaeota;c__Thermoplasmata;o__E2;f__[Methanomassiliicoccaceae]", "k__Bacteria;__;__;__;__", "k__Bacteria;p__AD3;c__ABS-6;o__;f__", "k__Bacteria;p__AD3;c__JG37-AG-4;o__;f__", "k__Bacteria;p__Acidobacteria;__;__;__", "k__Bacteria;p__Acidobacteria;c__AT-s54;o__;f__", "k__Bacteria;p__Acidobacteria;c__Acidobacteria-5;o__;f__", "k__Bacteria;p__Acidobacteria;c__Acidobacteria-6;o__CCU21;f__", "k__Bacteria;p__Acidobacteria;c__Acidobacteria-6;o__iii1-15;__", "k__Bacteria;p__Acidobacteria;c__Acidobacteria-6;o__iii1-15;f__", "k__Bacteria;p__Acidobacteria;c__Acidobacteria-6;o__iii1-15;f__RB40", "k__Bacteria;p__Acidobacteria;c__Acidobacteria-6;o__iii1-15;f__mb2424", "k__Bacteria;p__Acidobacteria;c__Acidobacteriia;o__Acidobacteriales;f__Acidobacteriaceae", "k__Bacteria;p__Acidobacteria;c__Acidobacteriia;o__Acidobacteriales;f__Koribacteraceae", "k__Bacteria;p__Acidobacteria;c__Holophagae;o__Holophagales;f__Holophagaceae", "k__Bacteria;p__Acidobacteria;c__S035;o__;f__", "k__Bacteria;p__Acidobacteria;c__Solibacteres;o__Solibacterales;__", "k__Bacteria;p__Acidobacteria;c__Solibacteres;o__Solibacterales;f__", "k__Bacteria;p__Acidobacteria;c__Solibacteres;o__Solibacterales;f__Solibacteraceae", "k__Bacteria;p__Acidobacteria;c__Solibacteres;o__Solibacterales;f__[Bryobacteraceae]", "k__Bacteria;p__Acidobacteria;c__Sva0725;o__Sva0725;f__", "k__Bacteria;p__Acidobacteria;c__[Chloracidobacteria];o__11-24;f__", "k__Bacteria;p__Acidobacteria;c__[Chloracidobacteria];o__;f__", "k__Bacteria;p__Acidobacteria;c__[Chloracidobacteria];o__DS-100;f__", "k__Bacteria;p__Acidobacteria;c__[Chloracidobacteria];o__PK29;f__", "k__Bacteria;p__Acidobacteria;c__[Chloracidobacteria];o__RB41;f__", "k__Bacteria;p__Acidobacteria;c__[Chloracidobacteria];o__RB41;f__Ellin6075", "k__Bacteria;p__Acidobacteria;c__iii1-8;o__32-20;f__", "k__Bacteria;p__Acidobacteria;c__iii1-8;o__DS-18;f__", "k__Bacteria;p__Actinobacteria;__;__;__", "k__Bacteria;p__Actinobacteria;c__Acidimicrobiia;o__Acidimicrobiales;__", "k__Bacteria;p__Actinobacteria;c__Acidimicrobiia;o__Acidimicrobiales;f__", "k__Bacteria;p__Actinobacteria;c__Acidimicrobiia;o__Acidimicrobiales;f__AKIW874", "k__Bacteria;p__Actinobacteria;c__Acidimicrobiia;o__Acidimicrobiales;f__C111", "k__Bacteria;p__Actinobacteria;c__Acidimicrobiia;o__Acidimicrobiales;f__EB1017", "k__Bacteria;p__Actinobacteria;c__Acidimicrobiia;o__Acidimicrobiales;f__Iamiaceae", "k__Bacteria;p__Actinobacteria;c__Actinobacteria;__;__", "k__Bacteria;p__Actinobacteria;c__Actinobacteria;o__Actinomycetales;__", "k__Bacteria;p__Actinobacteria;c__Actinobacteria;o__Actinomycetales;f__Actinosynnemataceae", "k__Bacteria;p__Actinobacteria;c__Actinobacteria;o__Actinomycetales;f__Bogoriellaceae", "k__Bacteria;p__Actinobacteria;c__Actinobacteria;o__Actinomycetales;f__Brevibacteriaceae", "k__Bacteria;p__Actinobacteria;c__Actinobacteria;o__Actinomycetales;f__Cellulomonadaceae", "k__Bacteria;p__Actinobacteria;c__Actinobacteria;o__Actinomycetales;f__Corynebacteriaceae", "k__Bacteria;p__Actinobacteria;c__Actinobacteria;o__Actinomycetales;f__Cryptosporangiaceae", "k__Bacteria;p__Actinobacteria;c__Actinobacteria;o__Actinomycetales;f__Dermabacteraceae", "k__Bacteria;p__Actinobacteria;c__Actinobacteria;o__Actinomycetales;f__Dietziaceae", "k__Bacteria;p__Actinobacteria;c__Actinobacteria;o__Actinomycetales;f__Geodermatophilaceae", "k__Bacteria;p__Actinobacteria;c__Actinobacteria;o__Actinomycetales;f__Glycomycetaceae", "k__Bacteria;p__Actinobacteria;c__Actinobacteria;o__Actinomycetales;f__Intrasporangiaceae", "k__Bacteria;p__Actinobacteria;c__Actinobacteria;o__Actinomycetales;f__Kineosporiaceae", "k__Bacteria;p__Actinobacteria;c__Actinobacteria;o__Actinomycetales;f__Microbacteriaceae", "k__Bacteria;p__Actinobacteria;c__Actinobacteria;o__Actinomycetales;f__Micrococcaceae", "k__Bacteria;p__Actinobacteria;c__Actinobacteria;o__Actinomycetales;f__Micromonosporaceae", "k__Bacteria;p__Actinobacteria;c__Actinobacteria;o__Actinomycetales;f__Mycobacteriaceae", "k__Bacteria;p__Actinobacteria;c__Actinobacteria;o__Actinomycetales;f__Nakamurellaceae", "k__Bacteria;p__Actinobacteria;c__Actinobacteria;o__Actinomycetales;f__Nocardiaceae", "k__Bacteria;p__Actinobacteria;c__Actinobacteria;o__Actinomycetales;f__Nocardioidaceae", "k__Bacteria;p__Actinobacteria;c__Actinobacteria;o__Actinomycetales;f__Promicromonosporaceae", "k__Bacteria;p__Actinobacteria;c__Actinobacteria;o__Actinomycetales;f__Pseudonocardiaceae", "k__Bacteria;p__Actinobacteria;c__Actinobacteria;o__Actinomycetales;f__Sporichthyaceae", "k__Bacteria;p__Actinobacteria;c__Actinobacteria;o__Actinomycetales;f__Streptomycetaceae", "k__Bacteria;p__Actinobacteria;c__Actinobacteria;o__Actinomycetales;f__Streptosporangiaceae", "k__Bacteria;p__Actinobacteria;c__Actinobacteria;o__Actinomycetales;f__Thermomonosporaceae", "k__Bacteria;p__Actinobacteria;c__Actinobacteria;o__Actinomycetales;f__Williamsiaceae", "k__Bacteria;p__Actinobacteria;c__Actinobacteria;o__Micrococcales;f__", "k__Bacteria;p__Actinobacteria;c__MB-A2-108;o__0319-7L14;f__", "k__Bacteria;p__Actinobacteria;c__MB-A2-108;o__;f__", "k__Bacteria;p__Actinobacteria;c__Nitriliruptoria;o__Euzebyales;f__Euzebyaceae", "k__Bacteria;p__Actinobacteria;c__OPB41;o__;f__", "k__Bacteria;p__Actinobacteria;c__Rubrobacteria;o__Rubrobacterales;f__Rubrobacteraceae", "k__Bacteria;p__Actinobacteria;c__Thermoleophilia;o__Gaiellales;f__", "k__Bacteria;p__Actinobacteria;c__Thermoleophilia;o__Gaiellales;f__AK1AB1_02E", "k__Bacteria;p__Actinobacteria;c__Thermoleophilia;o__Gaiellales;f__Gaiellaceae", "k__Bacteria;p__Actinobacteria;c__Thermoleophilia;o__Solirubrobacterales;__", "k__Bacteria;p__Actinobacteria;c__Thermoleophilia;o__Solirubrobacterales;f__", "k__Bacteria;p__Actinobacteria;c__Thermoleophilia;o__Solirubrobacterales;f__Conexibacteraceae", "k__Bacteria;p__Actinobacteria;c__Thermoleophilia;o__Solirubrobacterales;f__Patulibacteraceae", "k__Bacteria;p__Actinobacteria;c__Thermoleophilia;o__Solirubrobacterales;f__Solirubrobacteraceae", "k__Bacteria;p__Armatimonadetes;__;__;__", "k__Bacteria;p__Armatimonadetes;c__0319-6E2;o__;f__", "k__Bacteria;p__Armatimonadetes;c__Armatimonadia;o__Armatimonadales;f__Armatimonadaceae", "k__Bacteria;p__Armatimonadetes;c__Chthonomonadetes;o__Chthonomonadales;f__Chthonomonadaceae", "k__Bacteria;p__Armatimonadetes;c__OPB50;o__;f__", "k__Bacteria;p__Armatimonadetes;c__SHA-37;o__;f__", "k__Bacteria;p__Armatimonadetes;c__SJA-176;o__RB046;f__", "k__Bacteria;p__Armatimonadetes;c__[Fimbriimonadia];o__[Fimbriimonadales];f__[Fimbriimonadaceae]", "k__Bacteria;p__Bacteroidetes;__;__;__", "k__Bacteria;p__Bacteroidetes;c__Bacteroidia;o__Bacteroidales;__", "k__Bacteria;p__Bacteroidetes;c__Bacteroidia;o__Bacteroidales;f__", "k__Bacteria;p__Bacteroidetes;c__Bacteroidia;o__Bacteroidales;f__BA008", "k__Bacteria;p__Bacteroidetes;c__Bacteroidia;o__Bacteroidales;f__Bacteroidaceae", "k__Bacteria;p__Bacteroidetes;c__Bacteroidia;o__Bacteroidales;f__Porphyromonadaceae", "k__Bacteria;p__Bacteroidetes;c__Bacteroidia;o__Bacteroidales;f__Rikenellaceae", "k__Bacteria;p__Bacteroidetes;c__Bacteroidia;o__Bacteroidales;f__SB-1", "k__Bacteria;p__Bacteroidetes;c__Cytophagia;o__Cytophagales;__", "k__Bacteria;p__Bacteroidetes;c__Cytophagia;o__Cytophagales;f__", "k__Bacteria;p__Bacteroidetes;c__Cytophagia;o__Cytophagales;f__Cyclobacteriaceae", "k__Bacteria;p__Bacteroidetes;c__Cytophagia;o__Cytophagales;f__Cytophagaceae", "k__Bacteria;p__Bacteroidetes;c__Flavobacteriia;o__Flavobacteriales;__", "k__Bacteria;p__Bacteroidetes;c__Flavobacteriia;o__Flavobacteriales;f__Blattabacteriaceae", "k__Bacteria;p__Bacteroidetes;c__Flavobacteriia;o__Flavobacteriales;f__Cryomorphaceae", "k__Bacteria;p__Bacteroidetes;c__Flavobacteriia;o__Flavobacteriales;f__Flavobacteriaceae", "k__Bacteria;p__Bacteroidetes;c__Flavobacteriia;o__Flavobacteriales;f__[Weeksellaceae]", "k__Bacteria;p__Bacteroidetes;c__Sphingobacteriia;o__Sphingobacteriales;__", "k__Bacteria;p__Bacteroidetes;c__Sphingobacteriia;o__Sphingobacteriales;f__", "k__Bacteria;p__Bacteroidetes;c__Sphingobacteriia;o__Sphingobacteriales;f__Sphingobacteriaceae", "k__Bacteria;p__Bacteroidetes;c__VC2_1_Bac22;o__;f__", "k__Bacteria;p__Bacteroidetes;c__[Saprospirae];o__[Saprospirales];__", "k__Bacteria;p__Bacteroidetes;c__[Saprospirae];o__[Saprospirales];f__", "k__Bacteria;p__Bacteroidetes;c__[Saprospirae];o__[Saprospirales];f__Chitinophagaceae", "k__Bacteria;p__Bacteroidetes;c__[Saprospirae];o__[Saprospirales];f__Saprospiraceae", "k__Bacteria;p__Chlorobi;c__;o__;f__", "k__Bacteria;p__Chlorobi;c__BSV26;o__VC38;f__", "k__Bacteria;p__Chlorobi;c__OPB56;o__;f__", "k__Bacteria;p__Chlorobi;c__SJA-28;o__;f__", "k__Bacteria;p__Chloroflexi;__;__;__", "k__Bacteria;p__Chloroflexi;c__;o__;f__", "k__Bacteria;p__Chloroflexi;c__Anaerolineae;__;__", "k__Bacteria;p__Chloroflexi;c__Anaerolineae;o__Anaerolineales;f__Anaerolinaceae", "k__Bacteria;p__Chloroflexi;c__Anaerolineae;o__Ardenscatenales;f__Ardenscatenaceae", "k__Bacteria;p__Chloroflexi;c__Anaerolineae;o__CFB-26;f__", "k__Bacteria;p__Chloroflexi;c__Anaerolineae;o__Caldilineales;f__Caldilineaceae", "k__Bacteria;p__Chloroflexi;c__Anaerolineae;o__GCA004;f__", "k__Bacteria;p__Chloroflexi;c__Anaerolineae;o__H39;f__", "k__Bacteria;p__Chloroflexi;c__Anaerolineae;o__SBR1031;__", "k__Bacteria;p__Chloroflexi;c__Anaerolineae;o__SBR1031;f__A4b", "k__Bacteria;p__Chloroflexi;c__Anaerolineae;o__SBR1031;f__oc28", "k__Bacteria;p__Chloroflexi;c__Anaerolineae;o__SJA-15;f__", "k__Bacteria;p__Chloroflexi;c__Anaerolineae;o__WCHB1-50;f__", "k__Bacteria;p__Chloroflexi;c__Anaerolineae;o__envOPS12;f__", "k__Bacteria;p__Chloroflexi;c__C0119;o__;f__", "k__Bacteria;p__Chloroflexi;c__Chloroflexi;o__AKIW781;f__", "k__Bacteria;p__Chloroflexi;c__Chloroflexi;o__Chloroflexales;__", "k__Bacteria;p__Chloroflexi;c__Chloroflexi;o__Chloroflexales;f__Chloroflexaceae", "k__Bacteria;p__Chloroflexi;c__Chloroflexi;o__Herpetosiphonales;f__", "k__Bacteria;p__Chloroflexi;c__Chloroflexi;o__[Roseiflexales];__", "k__Bacteria;p__Chloroflexi;c__Chloroflexi;o__[Roseiflexales];f__", "k__Bacteria;p__Chloroflexi;c__Chloroflexi;o__[Roseiflexales];f__[Kouleothrixaceae]", "k__Bacteria;p__Chloroflexi;c__Ellin6529;o__;f__", "k__Bacteria;p__Chloroflexi;c__Gitt-GS-136;o__;f__", "k__Bacteria;p__Chloroflexi;c__Ktedonobacteria;o__B12-WMSP1;f__", "k__Bacteria;p__Chloroflexi;c__Ktedonobacteria;o__Ktedonobacterales;f__Ktedonobacteraceae", "k__Bacteria;p__Chloroflexi;c__P2-11E;o__;f__", "k__Bacteria;p__Chloroflexi;c__S085;o__;f__", "k__Bacteria;p__Chloroflexi;c__SAR202;o__;f__", "k__Bacteria;p__Chloroflexi;c__TK10;o__;f__", "k__Bacteria;p__Chloroflexi;c__TK10;o__AKYG885;f__", "k__Bacteria;p__Chloroflexi;c__TK10;o__AKYG885;f__5B-12", "k__Bacteria;p__Chloroflexi;c__TK10;o__AKYG885;f__Dolo_23", "k__Bacteria;p__Chloroflexi;c__TK10;o__B07_WMSP1;__", "k__Bacteria;p__Chloroflexi;c__TK10;o__B07_WMSP1;f__", "k__Bacteria;p__Chloroflexi;c__TK10;o__B07_WMSP1;f__FFCH4570", "k__Bacteria;p__Chloroflexi;c__TK17;o__;f__", "k__Bacteria;p__Chloroflexi;c__TK17;o__mle1-48;f__", "k__Bacteria;p__Chloroflexi;c__Thermomicrobia;__;__", "k__Bacteria;p__Chloroflexi;c__Thermomicrobia;o__;f__", "k__Bacteria;p__Chloroflexi;c__Thermomicrobia;o__AKYG1722;f__", "k__Bacteria;p__Chloroflexi;c__Thermomicrobia;o__JG30-KF-CM45;f__", "k__Bacteria;p__Chloroflexi;c__Thermomicrobia;o__Sphaerobacterales;f__", "k__Bacteria;p__Chloroflexi;c__[Thermobacula];o__[Thermobaculales];f__[Thermobaculaceae]", "k__Bacteria;p__Cyanobacteria;__;__;__", "k__Bacteria;p__Cyanobacteria;c__4C0d-2;o__MLE1-12;f__", "k__Bacteria;p__Cyanobacteria;c__4C0d-2;o__YS2;f__", "k__Bacteria;p__Cyanobacteria;c__Chloroplast;o__Chlorophyta;f__Chlamydomonadaceae", "k__Bacteria;p__Cyanobacteria;c__Chloroplast;o__Stramenopiles;f__", "k__Bacteria;p__Cyanobacteria;c__Chloroplast;o__Streptophyta;f__", "k__Bacteria;p__Cyanobacteria;c__ML635J-21;o__;f__", "k__Bacteria;p__Cyanobacteria;c__Nostocophycideae;o__Nostocales;__", "k__Bacteria;p__Cyanobacteria;c__Nostocophycideae;o__Nostocales;f__Nostocaceae", "k__Bacteria;p__Cyanobacteria;c__Oscillatoriophycideae;o__Oscillatoriales;f__Phormidiaceae", "k__Bacteria;p__Cyanobacteria;c__Synechococcophycideae;o__Pseudanabaenales;__", "k__Bacteria;p__Cyanobacteria;c__Synechococcophycideae;o__Pseudanabaenales;f__", "k__Bacteria;p__Cyanobacteria;c__Synechococcophycideae;o__Pseudanabaenales;f__Pseudanabaenaceae", "k__Bacteria;p__Elusimicrobia;c__Elusimicrobia;__;__", "k__Bacteria;p__Elusimicrobia;c__Elusimicrobia;o__IIb;f__", "k__Bacteria;p__Elusimicrobia;c__Elusimicrobia;o__MVP-88;f__", "k__Bacteria;p__FBP;c__;o__;f__", "k__Bacteria;p__Fibrobacteres;c__Fibrobacteria;o__258ds10;f__", "k__Bacteria;p__Firmicutes;__;__;__", "k__Bacteria;p__Firmicutes;c__Bacilli;__;__", "k__Bacteria;p__Firmicutes;c__Bacilli;o__Bacillales;__", "k__Bacteria;p__Firmicutes;c__Bacilli;o__Bacillales;f__Alicyclobacillaceae", "k__Bacteria;p__Firmicutes;c__Bacilli;o__Bacillales;f__Bacillaceae", "k__Bacteria;p__Firmicutes;c__Bacilli;o__Bacillales;f__Paenibacillaceae", "k__Bacteria;p__Firmicutes;c__Bacilli;o__Bacillales;f__Planococcaceae", "k__Bacteria;p__Firmicutes;c__Bacilli;o__Bacillales;f__Staphylococcaceae", "k__Bacteria;p__Firmicutes;c__Bacilli;o__Bacillales;f__Thermoactinomycetaceae", "k__Bacteria;p__Firmicutes;c__Bacilli;o__Bacillales;f__[Exiguobacteraceae]", "k__Bacteria;p__Firmicutes;c__Bacilli;o__Lactobacillales;__", "k__Bacteria;p__Firmicutes;c__Bacilli;o__Lactobacillales;f__Carnobacteriaceae", "k__Bacteria;p__Firmicutes;c__Bacilli;o__Lactobacillales;f__Enterococcaceae", "k__Bacteria;p__Firmicutes;c__Bacilli;o__Lactobacillales;f__Lactobacillaceae", "k__Bacteria;p__Firmicutes;c__Bacilli;o__Lactobacillales;f__Streptococcaceae", "k__Bacteria;p__Firmicutes;c__Clostridia;__;__", "k__Bacteria;p__Firmicutes;c__Clostridia;o__Clostridiales;__", "k__Bacteria;p__Firmicutes;c__Clostridia;o__Clostridiales;f__Clostridiaceae", "k__Bacteria;p__Firmicutes;c__Clostridia;o__Clostridiales;f__Dehalobacteriaceae", "k__Bacteria;p__Firmicutes;c__Clostridia;o__Clostridiales;f__EtOH8", "k__Bacteria;p__Firmicutes;c__Clostridia;o__Clostridiales;f__Gracilibacteraceae", "k__Bacteria;p__Firmicutes;c__Clostridia;o__Clostridiales;f__Lachnospiraceae", "k__Bacteria;p__Firmicutes;c__Clostridia;o__Clostridiales;f__Peptococcaceae", "k__Bacteria;p__Firmicutes;c__Clostridia;o__Clostridiales;f__Peptostreptococcaceae", "k__Bacteria;p__Firmicutes;c__Clostridia;o__Clostridiales;f__Ruminococcaceae", "k__Bacteria;p__Firmicutes;c__Clostridia;o__Clostridiales;f__Symbiobacteriaceae", "k__Bacteria;p__Firmicutes;c__Clostridia;o__Clostridiales;f__Veillonellaceae", "k__Bacteria;p__Firmicutes;c__Clostridia;o__Clostridiales;f__[Acidaminobacteraceae]", "k__Bacteria;p__Firmicutes;c__Clostridia;o__Clostridiales;f__[Mogibacteriaceae]", "k__Bacteria;p__Firmicutes;c__Clostridia;o__Clostridiales;f__[Tissierellaceae]", "k__Bacteria;p__Firmicutes;c__Erysipelotrichi;o__Erysipelotrichales;f__Erysipelotrichaceae", "k__Bacteria;p__Gemmatimonadetes;c__Gemm-1;o__;f__", "k__Bacteria;p__Gemmatimonadetes;c__Gemm-3;o__;f__", "k__Bacteria;p__Gemmatimonadetes;c__Gemm-5;o__;f__", "k__Bacteria;p__Gemmatimonadetes;c__Gemmatimonadetes;__;__", "k__Bacteria;p__Gemmatimonadetes;c__Gemmatimonadetes;o__;f__", "k__Bacteria;p__Gemmatimonadetes;c__Gemmatimonadetes;o__Ellin5290;f__", "k__Bacteria;p__Gemmatimonadetes;c__Gemmatimonadetes;o__Gemmatimonadales;__", "k__Bacteria;p__Gemmatimonadetes;c__Gemmatimonadetes;o__Gemmatimonadales;f__", "k__Bacteria;p__Gemmatimonadetes;c__Gemmatimonadetes;o__Gemmatimonadales;f__Ellin5301", "k__Bacteria;p__Gemmatimonadetes;c__Gemmatimonadetes;o__Gemmatimonadales;f__Gemmatimonadaceae", "k__Bacteria;p__Gemmatimonadetes;c__Gemmatimonadetes;o__KD8-87;f__", "k__Bacteria;p__Gemmatimonadetes;c__Gemmatimonadetes;o__N1423WL;f__", "k__Bacteria;p__NKB19;c__;o__;f__", "k__Bacteria;p__Nitrospirae;c__Nitrospira;o__Nitrospirales;f__0319-6A21", "k__Bacteria;p__Nitrospirae;c__Nitrospira;o__Nitrospirales;f__Nitrospiraceae", "k__Bacteria;p__OP3;c__PBS-25;o__;f__", "k__Bacteria;p__Planctomycetes;c__BD7-11;o__;f__", "k__Bacteria;p__Planctomycetes;c__OM190;o__CL500-15;f__", "k__Bacteria;p__Planctomycetes;c__OM190;o__agg27;f__", "k__Bacteria;p__Planctomycetes;c__Phycisphaerae;o__Phycisphaerales;f__", "k__Bacteria;p__Planctomycetes;c__Phycisphaerae;o__WD2101;f__", "k__Bacteria;p__Planctomycetes;c__Pla4;o__;f__", "k__Bacteria;p__Planctomycetes;c__Planctomycetia;__;__", "k__Bacteria;p__Planctomycetes;c__Planctomycetia;o__B97;f__", "k__Bacteria;p__Planctomycetes;c__Planctomycetia;o__Gemmatales;f__Gemmataceae", "k__Bacteria;p__Planctomycetes;c__Planctomycetia;o__Gemmatales;f__Isosphaeraceae", "k__Bacteria;p__Planctomycetes;c__Planctomycetia;o__Pirellulales;f__Pirellulaceae", "k__Bacteria;p__Planctomycetes;c__Planctomycetia;o__Planctomycetales;f__Planctomycetaceae", "k__Bacteria;p__Planctomycetes;c__vadinHA49;o__DH61;f__", "k__Bacteria;p__Proteobacteria;__;__;__", "k__Bacteria;p__Proteobacteria;c__Alphaproteobacteria;__;__", "k__Bacteria;p__Proteobacteria;c__Alphaproteobacteria;o__BD7-3;f__", "k__Bacteria;p__Proteobacteria;c__Alphaproteobacteria;o__Caulobacterales;f__Caulobacteraceae", "k__Bacteria;p__Proteobacteria;c__Alphaproteobacteria;o__Ellin329;f__", "k__Bacteria;p__Proteobacteria;c__Alphaproteobacteria;o__Rhizobiales;__", "k__Bacteria;p__Proteobacteria;c__Alphaproteobacteria;o__Rhizobiales;f__", "k__Bacteria;p__Proteobacteria;c__Alphaproteobacteria;o__Rhizobiales;f__Aurantimonadaceae", "k__Bacteria;p__Proteobacteria;c__Alphaproteobacteria;o__Rhizobiales;f__Beijerinckiaceae", "k__Bacteria;p__Proteobacteria;c__Alphaproteobacteria;o__Rhizobiales;f__Bradyrhizobiaceae", "k__Bacteria;p__Proteobacteria;c__Alphaproteobacteria;o__Rhizobiales;f__Hyphomicrobiaceae", "k__Bacteria;p__Proteobacteria;c__Alphaproteobacteria;o__Rhizobiales;f__Methylobacteriaceae", "k__Bacteria;p__Proteobacteria;c__Alphaproteobacteria;o__Rhizobiales;f__Methylocystaceae", "k__Bacteria;p__Proteobacteria;c__Alphaproteobacteria;o__Rhizobiales;f__Phyllobacteriaceae", "k__Bacteria;p__Proteobacteria;c__Alphaproteobacteria;o__Rhizobiales;f__Rhizobiaceae", "k__Bacteria;p__Proteobacteria;c__Alphaproteobacteria;o__Rhizobiales;f__Rhodobiaceae", "k__Bacteria;p__Proteobacteria;c__Alphaproteobacteria;o__Rhizobiales;f__Xanthobacteraceae", "k__Bacteria;p__Proteobacteria;c__Alphaproteobacteria;o__Rhodobacterales;__", "k__Bacteria;p__Proteobacteria;c__Alphaproteobacteria;o__Rhodobacterales;f__Hyphomonadaceae", "k__Bacteria;p__Proteobacteria;c__Alphaproteobacteria;o__Rhodobacterales;f__Rhodobacteraceae", "k__Bacteria;p__Proteobacteria;c__Alphaproteobacteria;o__Rhodospirillales;__", "k__Bacteria;p__Proteobacteria;c__Alphaproteobacteria;o__Rhodospirillales;f__", "k__Bacteria;p__Proteobacteria;c__Alphaproteobacteria;o__Rhodospirillales;f__Acetobacteraceae", "k__Bacteria;p__Proteobacteria;c__Alphaproteobacteria;o__Rhodospirillales;f__Rhodospirillaceae", "k__Bacteria;p__Proteobacteria;c__Alphaproteobacteria;o__Rickettsiales;f__mitochondria", "k__Bacteria;p__Proteobacteria;c__Alphaproteobacteria;o__Sphingomonadales;__", "k__Bacteria;p__Proteobacteria;c__Alphaproteobacteria;o__Sphingomonadales;f__", "k__Bacteria;p__Proteobacteria;c__Alphaproteobacteria;o__Sphingomonadales;f__Erythrobacteraceae", "k__Bacteria;p__Proteobacteria;c__Alphaproteobacteria;o__Sphingomonadales;f__Sphingomonadaceae", "k__Bacteria;p__Proteobacteria;c__Betaproteobacteria;__;__", "k__Bacteria;p__Proteobacteria;c__Betaproteobacteria;o__;f__", "k__Bacteria;p__Proteobacteria;c__Betaproteobacteria;o__A21b;f__EB1003", "k__Bacteria;p__Proteobacteria;c__Betaproteobacteria;o__Burkholderiales;__", "k__Bacteria;p__Proteobacteria;c__Betaproteobacteria;o__Burkholderiales;f__", "k__Bacteria;p__Proteobacteria;c__Betaproteobacteria;o__Burkholderiales;f__Alcaligenaceae", "k__Bacteria;p__Proteobacteria;c__Betaproteobacteria;o__Burkholderiales;f__Burkholderiaceae", "k__Bacteria;p__Proteobacteria;c__Betaproteobacteria;o__Burkholderiales;f__Comamonadaceae", "k__Bacteria;p__Proteobacteria;c__Betaproteobacteria;o__Burkholderiales;f__Oxalobacteraceae", "k__Bacteria;p__Proteobacteria;c__Betaproteobacteria;o__Ellin6067;f__", "k__Bacteria;p__Proteobacteria;c__Betaproteobacteria;o__Gallionellales;f__Gallionellaceae", "k__Bacteria;p__Proteobacteria;c__Betaproteobacteria;o__IS-44;f__", "k__Bacteria;p__Proteobacteria;c__Betaproteobacteria;o__MND1;f__", "k__Bacteria;p__Proteobacteria;c__Betaproteobacteria;o__Methylophilales;__", "k__Bacteria;p__Proteobacteria;c__Betaproteobacteria;o__Methylophilales;f__Methylophilaceae", "k__Bacteria;p__Proteobacteria;c__Betaproteobacteria;o__Neisseriales;f__Neisseriaceae", "k__Bacteria;p__Proteobacteria;c__Betaproteobacteria;o__Nitrosomonadales;f__Nitrosomonadaceae", "k__Bacteria;p__Proteobacteria;c__Betaproteobacteria;o__Rhodocyclales;f__Rhodocyclaceae", "k__Bacteria;p__Proteobacteria;c__Betaproteobacteria;o__SBla14;f__", "k__Bacteria;p__Proteobacteria;c__Betaproteobacteria;o__SC-I-84;f__", "k__Bacteria;p__Proteobacteria;c__Deltaproteobacteria;__;__", "k__Bacteria;p__Proteobacteria;c__Deltaproteobacteria;o__Bdellovibrionales;f__Bacteriovoracaceae", "k__Bacteria;p__Proteobacteria;c__Deltaproteobacteria;o__Bdellovibrionales;f__Bdellovibrionaceae", "k__Bacteria;p__Proteobacteria;c__Deltaproteobacteria;o__Desulfobacterales;f__Desulfobulbaceae", "k__Bacteria;p__Proteobacteria;c__Deltaproteobacteria;o__Desulfuromonadales;__", "k__Bacteria;p__Proteobacteria;c__Deltaproteobacteria;o__Desulfuromonadales;f__Geobacteraceae", "k__Bacteria;p__Proteobacteria;c__Deltaproteobacteria;o__Desulfuromonadales;f__Pelobacteraceae", "k__Bacteria;p__Proteobacteria;c__Deltaproteobacteria;o__MIZ46;f__", "k__Bacteria;p__Proteobacteria;c__Deltaproteobacteria;o__Myxococcales;__", "k__Bacteria;p__Proteobacteria;c__Deltaproteobacteria;o__Myxococcales;f__", "k__Bacteria;p__Proteobacteria;c__Deltaproteobacteria;o__Myxococcales;f__0319-6G20", "k__Bacteria;p__Proteobacteria;c__Deltaproteobacteria;o__Myxococcales;f__Cystobacteraceae", "k__Bacteria;p__Proteobacteria;c__Deltaproteobacteria;o__Myxococcales;f__Haliangiaceae", "k__Bacteria;p__Proteobacteria;c__Deltaproteobacteria;o__Myxococcales;f__Myxococcaceae", "k__Bacteria;p__Proteobacteria;c__Deltaproteobacteria;o__Myxococcales;f__Nannocystaceae", "k__Bacteria;p__Proteobacteria;c__Deltaproteobacteria;o__Myxococcales;f__OM27", "k__Bacteria;p__Proteobacteria;c__Deltaproteobacteria;o__Myxococcales;f__Polyangiaceae", "k__Bacteria;p__Proteobacteria;c__Deltaproteobacteria;o__NB1-j;__", "k__Bacteria;p__Proteobacteria;c__Deltaproteobacteria;o__PB19;f__", "k__Bacteria;p__Proteobacteria;c__Deltaproteobacteria;o__Spirobacillales;f__", "k__Bacteria;p__Proteobacteria;c__Deltaproteobacteria;o__Syntrophobacterales;f__Syntrophobacteraceae", "k__Bacteria;p__Proteobacteria;c__Deltaproteobacteria;o__[Entotheonellales];f__[Entotheonellaceae]", "k__Bacteria;p__Proteobacteria;c__Gammaproteobacteria;__;__", "k__Bacteria;p__Proteobacteria;c__Gammaproteobacteria;o__34P16;f__", "k__Bacteria;p__Proteobacteria;c__Gammaproteobacteria;o__Aeromonadales;f__Aeromonadaceae", "k__Bacteria;p__Proteobacteria;c__Gammaproteobacteria;o__Alteromonadales;f__211ds20", "k__Bacteria;p__Proteobacteria;c__Gammaproteobacteria;o__Alteromonadales;f__Alteromonadaceae", "k__Bacteria;p__Proteobacteria;c__Gammaproteobacteria;o__Alteromonadales;f__[Chromatiaceae]", "k__Bacteria;p__Proteobacteria;c__Gammaproteobacteria;o__Chromatiales;__", "k__Bacteria;p__Proteobacteria;c__Gammaproteobacteria;o__Enterobacteriales;f__Enterobacteriaceae", "k__Bacteria;p__Proteobacteria;c__Gammaproteobacteria;o__Legionellales;__", "k__Bacteria;p__Proteobacteria;c__Gammaproteobacteria;o__Legionellales;f__Coxiellaceae", "k__Bacteria;p__Proteobacteria;c__Gammaproteobacteria;o__Methylococcales;__", "k__Bacteria;p__Proteobacteria;c__Gammaproteobacteria;o__Methylococcales;f__Crenotrichaceae", "k__Bacteria;p__Proteobacteria;c__Gammaproteobacteria;o__Methylococcales;f__Methylococcaceae", "k__Bacteria;p__Proteobacteria;c__Gammaproteobacteria;o__Pseudomonadales;f__Moraxellaceae", "k__Bacteria;p__Proteobacteria;c__Gammaproteobacteria;o__Pseudomonadales;f__Pseudomonadaceae", "k__Bacteria;p__Proteobacteria;c__Gammaproteobacteria;o__Xanthomonadales;f__Sinobacteraceae", "k__Bacteria;p__Proteobacteria;c__Gammaproteobacteria;o__Xanthomonadales;f__Xanthomonadaceae", "k__Bacteria;p__Proteobacteria;c__TA18;o__CV90;f__", "k__Bacteria;p__Proteobacteria;c__TA18;o__PHOS-HD29;f__", "k__Bacteria;p__SR1;c__;o__;f__", "k__Bacteria;p__Spirochaetes;c__Spirochaetes;o__Spirochaetales;f__Spirochaetaceae", "k__Bacteria;p__TM7;c__SC3;o__;f__", "k__Bacteria;p__Tenericutes;c__Mollicutes;o__Anaeroplasmatales;f__Anaeroplasmataceae", "k__Bacteria;p__Verrucomicrobia;c__Opitutae;o__Opitutales;f__Opitutaceae", "k__Bacteria;p__Verrucomicrobia;c__Verrucomicrobiae;o__Verrucomicrobiales;f__Verrucomicrobiaceae", "k__Bacteria;p__Verrucomicrobia;c__[Pedosphaerae];o__[Pedosphaerales];__", "k__Bacteria;p__Verrucomicrobia;c__[Pedosphaerae];o__[Pedosphaerales];f__", "k__Bacteria;p__Verrucomicrobia;c__[Pedosphaerae];o__[Pedosphaerales];f__Ellin515", "k__Bacteria;p__Verrucomicrobia;c__[Pedosphaerae];o__[Pedosphaerales];f__Ellin517", "k__Bacteria;p__Verrucomicrobia;c__[Pedosphaerae];o__[Pedosphaerales];f__OPB35", "k__Bacteria;p__Verrucomicrobia;c__[Pedosphaerae];o__[Pedosphaerales];f__auto67_4W", "k__Bacteria;p__Verrucomicrobia;c__[Spartobacteria];o__[Chthoniobacterales];f__[Chthoniobacteraceae]", "k__Bacteria;p__WS2;c__SHA-109;o__;f__", "k__Bacteria;p__WS3;c__PRR-12;o__Sediment-1;f__", "k__Bacteria;p__WS3;c__PRR-12;o__Sediment-1;f__PRR-10", "k__Bacteria;p__[Thermi];c__Deinococci;o__Deinococcales;f__Deinococcaceae"],["index", "Unassigned;__;__;__;__", "k__Archaea;p__Crenarchaeota;c__Thaumarchaeota;o__Nitrososphaerales;f__Nitrososphaeraceae", "k__Archaea;p__Euryarchaeota;c__Methanomicrobia;o__Methanosarcinales;f__Methanosarcinaceae", "k__Archaea;p__Euryarchaeota;c__Thermoplasmata;o__E2;f__[Methanomassiliicoccaceae]", "k__Bacteria;__;__;__;__", "k__Bacteria;p__AD3;c__ABS-6;o__;f__", "k__Bacteria;p__AD3;c__JG37-AG-4;o__;f__", "k__Bacteria;p__Acidobacteria;__;__;__", "k__Bacteria;p__Acidobacteria;c__AT-s54;o__;f__", "k__Bacteria;p__Acidobacteria;c__Acidobacteria-5;o__;f__", "k__Bacteria;p__Acidobacteria;c__Acidobacteria-6;o__CCU21;f__", "k__Bacteria;p__Acidobacteria;c__Acidobacteria-6;o__iii1-15;__", "k__Bacteria;p__Acidobacteria;c__Acidobacteria-6;o__iii1-15;f__", "k__Bacteria;p__Acidobacteria;c__Acidobacteria-6;o__iii1-15;f__RB40", "k__Bacteria;p__Acidobacteria;c__Acidobacteria-6;o__iii1-15;f__mb2424", "k__Bacteria;p__Acidobacteria;c__Acidobacteriia;o__Acidobacteriales;f__Acidobacteriaceae", "k__Bacteria;p__Acidobacteria;c__Acidobacteriia;o__Acidobacteriales;f__Koribacteraceae", "k__Bacteria;p__Acidobacteria;c__Holophagae;o__Holophagales;f__Holophagaceae", "k__Bacteria;p__Acidobacteria;c__S035;o__;f__", "k__Bacteria;p__Acidobacteria;c__Solibacteres;o__Solibacterales;__", "k__Bacteria;p__Acidobacteria;c__Solibacteres;o__Solibacterales;f__", "k__Bacteria;p__Acidobacteria;c__Solibacteres;o__Solibacterales;f__Solibacteraceae", "k__Bacteria;p__Acidobacteria;c__Solibacteres;o__Solibacterales;f__[Bryobacteraceae]", "k__Bacteria;p__Acidobacteria;c__Sva0725;o__Sva0725;f__", "k__Bacteria;p__Acidobacteria;c__[Chloracidobacteria];o__11-24;f__", "k__Bacteria;p__Acidobacteria;c__[Chloracidobacteria];o__;f__", "k__Bacteria;p__Acidobacteria;c__[Chloracidobacteria];o__DS-100;f__", "k__Bacteria;p__Acidobacteria;c__[Chloracidobacteria];o__PK29;f__", "k__Bacteria;p__Acidobacteria;c__[Chloracidobacteria];o__RB41;f__", "k__Bacteria;p__Acidobacteria;c__[Chloracidobacteria];o__RB41;f__Ellin6075", "k__Bacteria;p__Acidobacteria;c__iii1-8;o__32-20;f__", "k__Bacteria;p__Acidobacteria;c__iii1-8;o__DS-18;f__", "k__Bacteria;p__Actinobacteria;__;__;__", "k__Bacteria;p__Actinobacteria;c__Acidimicrobiia;o__Acidimicrobiales;__", "k__Bacteria;p__Actinobacteria;c__Acidimicrobiia;o__Acidimicrobiales;f__", "k__Bacteria;p__Actinobacteria;c__Acidimicrobiia;o__Acidimicrobiales;f__AKIW874", "k__Bacteria;p__Actinobacteria;c__Acidimicrobiia;o__Acidimicrobiales;f__C111", "k__Bacteria;p__Actinobacteria;c__Acidimicrobiia;o__Acidimicrobiales;f__EB1017", "k__Bacteria;p__Actinobacteria;c__Acidimicrobiia;o__Acidimicrobiales;f__Iamiaceae", "k__Bacteria;p__Actinobacteria;c__Actinobacteria;__;__", "k__Bacteria;p__Actinobacteria;c__Actinobacteria;o__Actinomycetales;__", "k__Bacteria;p__Actinobacteria;c__Actinobacteria;o__Actinomycetales;f__Actinosynnemataceae", "k__Bacteria;p__Actinobacteria;c__Actinobacteria;o__Actinomycetales;f__Bogoriellaceae", "k__Bacteria;p__Actinobacteria;c__Actinobacteria;o__Actinomycetales;f__Brevibacteriaceae", "k__Bacteria;p__Actinobacteria;c__Actinobacteria;o__Actinomycetales;f__Cellulomonadaceae", "k__Bacteria;p__Actinobacteria;c__Actinobacteria;o__Actinomycetales;f__Corynebacteriaceae", "k__Bacteria;p__Actinobacteria;c__Actinobacteria;o__Actinomycetales;f__Cryptosporangiaceae", "k__Bacteria;p__Actinobacteria;c__Actinobacteria;o__Actinomycetales;f__Dermabacteraceae", "k__Bacteria;p__Actinobacteria;c__Actinobacteria;o__Actinomycetales;f__Dietziaceae", "k__Bacteria;p__Actinobacteria;c__Actinobacteria;o__Actinomycetales;f__Geodermatophilaceae", "k__Bacteria;p__Actinobacteria;c__Actinobacteria;o__Actinomycetales;f__Glycomycetaceae", "k__Bacteria;p__Actinobacteria;c__Actinobacteria;o__Actinomycetales;f__Intrasporangiaceae", "k__Bacteria;p__Actinobacteria;c__Actinobacteria;o__Actinomycetales;f__Kineosporiaceae", "k__Bacteria;p__Actinobacteria;c__Actinobacteria;o__Actinomycetales;f__Microbacteriaceae", "k__Bacteria;p__Actinobacteria;c__Actinobacteria;o__Actinomycetales;f__Micrococcaceae", "k__Bacteria;p__Actinobacteria;c__Actinobacteria;o__Actinomycetales;f__Micromonosporaceae", "k__Bacteria;p__Actinobacteria;c__Actinobacteria;o__Actinomycetales;f__Mycobacteriaceae", "k__Bacteria;p__Actinobacteria;c__Actinobacteria;o__Actinomycetales;f__Nakamurellaceae", "k__Bacteria;p__Actinobacteria;c__Actinobacteria;o__Actinomycetales;f__Nocardiaceae", "k__Bacteria;p__Actinobacteria;c__Actinobacteria;o__Actinomycetales;f__Nocardioidaceae", "k__Bacteria;p__Actinobacteria;c__Actinobacteria;o__Actinomycetales;f__Promicromonosporaceae", "k__Bacteria;p__Actinobacteria;c__Actinobacteria;o__Actinomycetales;f__Pseudonocardiaceae", "k__Bacteria;p__Actinobacteria;c__Actinobacteria;o__Actinomycetales;f__Sporichthyaceae", "k__Bacteria;p__Actinobacteria;c__Actinobacteria;o__Actinomycetales;f__Streptomycetaceae", "k__Bacteria;p__Actinobacteria;c__Actinobacteria;o__Actinomycetales;f__Streptosporangiaceae", "k__Bacteria;p__Actinobacteria;c__Actinobacteria;o__Actinomycetales;f__Thermomonosporaceae", "k__Bacteria;p__Actinobacteria;c__Actinobacteria;o__Actinomycetales;f__Williamsiaceae", "k__Bacteria;p__Actinobacteria;c__Actinobacteria;o__Micrococcales;f__", "k__Bacteria;p__Actinobacteria;c__MB-A2-108;o__0319-7L14;f__", "k__Bacteria;p__Actinobacteria;c__MB-A2-108;o__;f__", "k__Bacteria;p__Actinobacteria;c__Nitriliruptoria;o__Euzebyales;f__Euzebyaceae", "k__Bacteria;p__Actinobacteria;c__OPB41;o__;f__", "k__Bacteria;p__Actinobacteria;c__Rubrobacteria;o__Rubrobacterales;f__Rubrobacteraceae", "k__Bacteria;p__Actinobacteria;c__Thermoleophilia;o__Gaiellales;f__", "k__Bacteria;p__Actinobacteria;c__Thermoleophilia;o__Gaiellales;f__AK1AB1_02E", "k__Bacteria;p__Actinobacteria;c__Thermoleophilia;o__Gaiellales;f__Gaiellaceae", "k__Bacteria;p__Actinobacteria;c__Thermoleophilia;o__Solirubrobacterales;__", "k__Bacteria;p__Actinobacteria;c__Thermoleophilia;o__Solirubrobacterales;f__", "k__Bacteria;p__Actinobacteria;c__Thermoleophilia;o__Solirubrobacterales;f__Conexibacteraceae", "k__Bacteria;p__Actinobacteria;c__Thermoleophilia;o__Solirubrobacterales;f__Patulibacteraceae", "k__Bacteria;p__Actinobacteria;c__Thermoleophilia;o__Solirubrobacterales;f__Solirubrobacteraceae", "k__Bacteria;p__Armatimonadetes;__;__;__", "k__Bacteria;p__Armatimonadetes;c__0319-6E2;o__;f__", "k__Bacteria;p__Armatimonadetes;c__Armatimonadia;o__Armatimonadales;f__Armatimonadaceae", "k__Bacteria;p__Armatimonadetes;c__Chthonomonadetes;o__Chthonomonadales;f__Chthonomonadaceae", "k__Bacteria;p__Armatimonadetes;c__OPB50;o__;f__", "k__Bacteria;p__Armatimonadetes;c__SHA-37;o__;f__", "k__Bacteria;p__Armatimonadetes;c__SJA-176;o__RB046;f__", "k__Bacteria;p__Armatimonadetes;c__[Fimbriimonadia];o__[Fimbriimonadales];f__[Fimbriimonadaceae]", "k__Bacteria;p__Bacteroidetes;__;__;__", "k__Bacteria;p__Bacteroidetes;c__Bacteroidia;o__Bacteroidales;__", "k__Bacteria;p__Bacteroidetes;c__Bacteroidia;o__Bacteroidales;f__", "k__Bacteria;p__Bacteroidetes;c__Bacteroidia;o__Bacteroidales;f__BA008", "k__Bacteria;p__Bacteroidetes;c__Bacteroidia;o__Bacteroidales;f__Bacteroidaceae", "k__Bacteria;p__Bacteroidetes;c__Bacteroidia;o__Bacteroidales;f__Porphyromonadaceae", "k__Bacteria;p__Bacteroidetes;c__Bacteroidia;o__Bacteroidales;f__Rikenellaceae", "k__Bacteria;p__Bacteroidetes;c__Bacteroidia;o__Bacteroidales;f__SB-1", "k__Bacteria;p__Bacteroidetes;c__Cytophagia;o__Cytophagales;__", "k__Bacteria;p__Bacteroidetes;c__Cytophagia;o__Cytophagales;f__", "k__Bacteria;p__Bacteroidetes;c__Cytophagia;o__Cytophagales;f__Cyclobacteriaceae", "k__Bacteria;p__Bacteroidetes;c__Cytophagia;o__Cytophagales;f__Cytophagaceae", "k__Bacteria;p__Bacteroidetes;c__Flavobacteriia;o__Flavobacteriales;__", "k__Bacteria;p__Bacteroidetes;c__Flavobacteriia;o__Flavobacteriales;f__Blattabacteriaceae", "k__Bacteria;p__Bacteroidetes;c__Flavobacteriia;o__Flavobacteriales;f__Cryomorphaceae", "k__Bacteria;p__Bacteroidetes;c__Flavobacteriia;o__Flavobacteriales;f__Flavobacteriaceae", "k__Bacteria;p__Bacteroidetes;c__Flavobacteriia;o__Flavobacteriales;f__[Weeksellaceae]", "k__Bacteria;p__Bacteroidetes;c__Sphingobacteriia;o__Sphingobacteriales;__", "k__Bacteria;p__Bacteroidetes;c__Sphingobacteriia;o__Sphingobacteriales;f__", "k__Bacteria;p__Bacteroidetes;c__Sphingobacteriia;o__Sphingobacteriales;f__Sphingobacteriaceae", "k__Bacteria;p__Bacteroidetes;c__VC2_1_Bac22;o__;f__", "k__Bacteria;p__Bacteroidetes;c__[Saprospirae];o__[Saprospirales];__", "k__Bacteria;p__Bacteroidetes;c__[Saprospirae];o__[Saprospirales];f__", "k__Bacteria;p__Bacteroidetes;c__[Saprospirae];o__[Saprospirales];f__Chitinophagaceae", "k__Bacteria;p__Bacteroidetes;c__[Saprospirae];o__[Saprospirales];f__Saprospiraceae", "k__Bacteria;p__Chlorobi;c__;o__;f__", "k__Bacteria;p__Chlorobi;c__BSV26;o__VC38;f__", "k__Bacteria;p__Chlorobi;c__OPB56;o__;f__", "k__Bacteria;p__Chlorobi;c__SJA-28;o__;f__", "k__Bacteria;p__Chloroflexi;__;__;__", "k__Bacteria;p__Chloroflexi;c__;o__;f__", "k__Bacteria;p__Chloroflexi;c__Anaerolineae;__;__", "k__Bacteria;p__Chloroflexi;c__Anaerolineae;o__Anaerolineales;f__Anaerolinaceae", "k__Bacteria;p__Chloroflexi;c__Anaerolineae;o__Ardenscatenales;f__Ardenscatenaceae", "k__Bacteria;p__Chloroflexi;c__Anaerolineae;o__CFB-26;f__", "k__Bacteria;p__Chloroflexi;c__Anaerolineae;o__Caldilineales;f__Caldilineaceae", "k__Bacteria;p__Chloroflexi;c__Anaerolineae;o__GCA004;f__", "k__Bacteria;p__Chloroflexi;c__Anaerolineae;o__H39;f__", "k__Bacteria;p__Chloroflexi;c__Anaerolineae;o__SBR1031;__", "k__Bacteria;p__Chloroflexi;c__Anaerolineae;o__SBR1031;f__A4b", "k__Bacteria;p__Chloroflexi;c__Anaerolineae;o__SBR1031;f__oc28", "k__Bacteria;p__Chloroflexi;c__Anaerolineae;o__SJA-15;f__", "k__Bacteria;p__Chloroflexi;c__Anaerolineae;o__WCHB1-50;f__", "k__Bacteria;p__Chloroflexi;c__Anaerolineae;o__envOPS12;f__", "k__Bacteria;p__Chloroflexi;c__C0119;o__;f__", "k__Bacteria;p__Chloroflexi;c__Chloroflexi;o__AKIW781;f__", "k__Bacteria;p__Chloroflexi;c__Chloroflexi;o__Chloroflexales;__", "k__Bacteria;p__Chloroflexi;c__Chloroflexi;o__Chloroflexales;f__Chloroflexaceae", "k__Bacteria;p__Chloroflexi;c__Chloroflexi;o__Herpetosiphonales;f__", "k__Bacteria;p__Chloroflexi;c__Chloroflexi;o__[Roseiflexales];__", "k__Bacteria;p__Chloroflexi;c__Chloroflexi;o__[Roseiflexales];f__", "k__Bacteria;p__Chloroflexi;c__Chloroflexi;o__[Roseiflexales];f__[Kouleothrixaceae]", "k__Bacteria;p__Chloroflexi;c__Ellin6529;o__;f__", "k__Bacteria;p__Chloroflexi;c__Gitt-GS-136;o__;f__", "k__Bacteria;p__Chloroflexi;c__Ktedonobacteria;o__B12-WMSP1;f__", "k__Bacteria;p__Chloroflexi;c__Ktedonobacteria;o__Ktedonobacterales;f__Ktedonobacteraceae", "k__Bacteria;p__Chloroflexi;c__P2-11E;o__;f__", "k__Bacteria;p__Chloroflexi;c__S085;o__;f__", "k__Bacteria;p__Chloroflexi;c__SAR202;o__;f__", "k__Bacteria;p__Chloroflexi;c__TK10;o__;f__", "k__Bacteria;p__Chloroflexi;c__TK10;o__AKYG885;f__", "k__Bacteria;p__Chloroflexi;c__TK10;o__AKYG885;f__5B-12", "k__Bacteria;p__Chloroflexi;c__TK10;o__AKYG885;f__Dolo_23", "k__Bacteria;p__Chloroflexi;c__TK10;o__B07_WMSP1;__", "k__Bacteria;p__Chloroflexi;c__TK10;o__B07_WMSP1;f__", "k__Bacteria;p__Chloroflexi;c__TK10;o__B07_WMSP1;f__FFCH4570", "k__Bacteria;p__Chloroflexi;c__TK17;o__;f__", "k__Bacteria;p__Chloroflexi;c__TK17;o__mle1-48;f__", "k__Bacteria;p__Chloroflexi;c__Thermomicrobia;__;__", "k__Bacteria;p__Chloroflexi;c__Thermomicrobia;o__;f__", "k__Bacteria;p__Chloroflexi;c__Thermomicrobia;o__AKYG1722;f__", "k__Bacteria;p__Chloroflexi;c__Thermomicrobia;o__JG30-KF-CM45;f__", "k__Bacteria;p__Chloroflexi;c__Thermomicrobia;o__Sphaerobacterales;f__", "k__Bacteria;p__Chloroflexi;c__[Thermobacula];o__[Thermobaculales];f__[Thermobaculaceae]", "k__Bacteria;p__Cyanobacteria;__;__;__", "k__Bacteria;p__Cyanobacteria;c__4C0d-2;o__MLE1-12;f__", "k__Bacteria;p__Cyanobacteria;c__4C0d-2;o__YS2;f__", "k__Bacteria;p__Cyanobacteria;c__Chloroplast;o__Chlorophyta;f__Chlamydomonadaceae", "k__Bacteria;p__Cyanobacteria;c__Chloroplast;o__Stramenopiles;f__", "k__Bacteria;p__Cyanobacteria;c__Chloroplast;o__Streptophyta;f__", "k__Bacteria;p__Cyanobacteria;c__ML635J-21;o__;f__", "k__Bacteria;p__Cyanobacteria;c__Nostocophycideae;o__Nostocales;__", "k__Bacteria;p__Cyanobacteria;c__Nostocophycideae;o__Nostocales;f__Nostocaceae", "k__Bacteria;p__Cyanobacteria;c__Oscillatoriophycideae;o__Oscillatoriales;f__Phormidiaceae", "k__Bacteria;p__Cyanobacteria;c__Synechococcophycideae;o__Pseudanabaenales;__", "k__Bacteria;p__Cyanobacteria;c__Synechococcophycideae;o__Pseudanabaenales;f__", "k__Bacteria;p__Cyanobacteria;c__Synechococcophycideae;o__Pseudanabaenales;f__Pseudanabaenaceae", "k__Bacteria;p__Elusimicrobia;c__Elusimicrobia;__;__", "k__Bacteria;p__Elusimicrobia;c__Elusimicrobia;o__IIb;f__", "k__Bacteria;p__Elusimicrobia;c__Elusimicrobia;o__MVP-88;f__", "k__Bacteria;p__FBP;c__;o__;f__", "k__Bacteria;p__Fibrobacteres;c__Fibrobacteria;o__258ds10;f__", "k__Bacteria;p__Firmicutes;__;__;__", "k__Bacteria;p__Firmicutes;c__Bacilli;__;__", "k__Bacteria;p__Firmicutes;c__Bacilli;o__Bacillales;__", "k__Bacteria;p__Firmicutes;c__Bacilli;o__Bacillales;f__Alicyclobacillaceae", "k__Bacteria;p__Firmicutes;c__Bacilli;o__Bacillales;f__Bacillaceae", "k__Bacteria;p__Firmicutes;c__Bacilli;o__Bacillales;f__Paenibacillaceae", "k__Bacteria;p__Firmicutes;c__Bacilli;o__Bacillales;f__Planococcaceae", "k__Bacteria;p__Firmicutes;c__Bacilli;o__Bacillales;f__Staphylococcaceae", "k__Bacteria;p__Firmicutes;c__Bacilli;o__Bacillales;f__Thermoactinomycetaceae", "k__Bacteria;p__Firmicutes;c__Bacilli;o__Bacillales;f__[Exiguobacteraceae]", "k__Bacteria;p__Firmicutes;c__Bacilli;o__Lactobacillales;__", "k__Bacteria;p__Firmicutes;c__Bacilli;o__Lactobacillales;f__Carnobacteriaceae", "k__Bacteria;p__Firmicutes;c__Bacilli;o__Lactobacillales;f__Enterococcaceae", "k__Bacteria;p__Firmicutes;c__Bacilli;o__Lactobacillales;f__Lactobacillaceae", "k__Bacteria;p__Firmicutes;c__Bacilli;o__Lactobacillales;f__Streptococcaceae", "k__Bacteria;p__Firmicutes;c__Clostridia;__;__", "k__Bacteria;p__Firmicutes;c__Clostridia;o__Clostridiales;__", "k__Bacteria;p__Firmicutes;c__Clostridia;o__Clostridiales;f__Clostridiaceae", "k__Bacteria;p__Firmicutes;c__Clostridia;o__Clostridiales;f__Dehalobacteriaceae", "k__Bacteria;p__Firmicutes;c__Clostridia;o__Clostridiales;f__EtOH8", "k__Bacteria;p__Firmicutes;c__Clostridia;o__Clostridiales;f__Gracilibacteraceae", "k__Bacteria;p__Firmicutes;c__Clostridia;o__Clostridiales;f__Lachnospiraceae", "k__Bacteria;p__Firmicutes;c__Clostridia;o__Clostridiales;f__Peptococcaceae", "k__Bacteria;p__Firmicutes;c__Clostridia;o__Clostridiales;f__Peptostreptococcaceae", "k__Bacteria;p__Firmicutes;c__Clostridia;o__Clostridiales;f__Ruminococcaceae", "k__Bacteria;p__Firmicutes;c__Clostridia;o__Clostridiales;f__Symbiobacteriaceae", "k__Bacteria;p__Firmicutes;c__Clostridia;o__Clostridiales;f__Veillonellaceae", "k__Bacteria;p__Firmicutes;c__Clostridia;o__Clostridiales;f__[Acidaminobacteraceae]", "k__Bacteria;p__Firmicutes;c__Clostridia;o__Clostridiales;f__[Mogibacteriaceae]", "k__Bacteria;p__Firmicutes;c__Clostridia;o__Clostridiales;f__[Tissierellaceae]", "k__Bacteria;p__Firmicutes;c__Erysipelotrichi;o__Erysipelotrichales;f__Erysipelotrichaceae", "k__Bacteria;p__Gemmatimonadetes;c__Gemm-1;o__;f__", "k__Bacteria;p__Gemmatimonadetes;c__Gemm-3;o__;f__", "k__Bacteria;p__Gemmatimonadetes;c__Gemm-5;o__;f__", "k__Bacteria;p__Gemmatimonadetes;c__Gemmatimonadetes;__;__", "k__Bacteria;p__Gemmatimonadetes;c__Gemmatimonadetes;o__;f__", "k__Bacteria;p__Gemmatimonadetes;c__Gemmatimonadetes;o__Ellin5290;f__", "k__Bacteria;p__Gemmatimonadetes;c__Gemmatimonadetes;o__Gemmatimonadales;__", "k__Bacteria;p__Gemmatimonadetes;c__Gemmatimonadetes;o__Gemmatimonadales;f__", "k__Bacteria;p__Gemmatimonadetes;c__Gemmatimonadetes;o__Gemmatimonadales;f__Ellin5301", "k__Bacteria;p__Gemmatimonadetes;c__Gemmatimonadetes;o__Gemmatimonadales;f__Gemmatimonadaceae", "k__Bacteria;p__Gemmatimonadetes;c__Gemmatimonadetes;o__KD8-87;f__", "k__Bacteria;p__Gemmatimonadetes;c__Gemmatimonadetes;o__N1423WL;f__", "k__Bacteria;p__NKB19;c__;o__;f__", "k__Bacteria;p__Nitrospirae;c__Nitrospira;o__Nitrospirales;f__0319-6A21", "k__Bacteria;p__Nitrospirae;c__Nitrospira;o__Nitrospirales;f__Nitrospiraceae", "k__Bacteria;p__OP3;c__PBS-25;o__;f__", "k__Bacteria;p__Planctomycetes;c__BD7-11;o__;f__", "k__Bacteria;p__Planctomycetes;c__OM190;o__CL500-15;f__", "k__Bacteria;p__Planctomycetes;c__OM190;o__agg27;f__", "k__Bacteria;p__Planctomycetes;c__Phycisphaerae;o__Phycisphaerales;f__", "k__Bacteria;p__Planctomycetes;c__Phycisphaerae;o__WD2101;f__", "k__Bacteria;p__Planctomycetes;c__Pla4;o__;f__", "k__Bacteria;p__Planctomycetes;c__Planctomycetia;__;__", "k__Bacteria;p__Planctomycetes;c__Planctomycetia;o__B97;f__", "k__Bacteria;p__Planctomycetes;c__Planctomycetia;o__Gemmatales;f__Gemmataceae", "k__Bacteria;p__Planctomycetes;c__Planctomycetia;o__Gemmatales;f__Isosphaeraceae", "k__Bacteria;p__Planctomycetes;c__Planctomycetia;o__Pirellulales;f__Pirellulaceae", "k__Bacteria;p__Planctomycetes;c__Planctomycetia;o__Planctomycetales;f__Planctomycetaceae", "k__Bacteria;p__Planctomycetes;c__vadinHA49;o__DH61;f__", "k__Bacteria;p__Proteobacteria;__;__;__", "k__Bacteria;p__Proteobacteria;c__Alphaproteobacteria;__;__", "k__Bacteria;p__Proteobacteria;c__Alphaproteobacteria;o__BD7-3;f__", "k__Bacteria;p__Proteobacteria;c__Alphaproteobacteria;o__Caulobacterales;f__Caulobacteraceae", "k__Bacteria;p__Proteobacteria;c__Alphaproteobacteria;o__Ellin329;f__", "k__Bacteria;p__Proteobacteria;c__Alphaproteobacteria;o__Rhizobiales;__", "k__Bacteria;p__Proteobacteria;c__Alphaproteobacteria;o__Rhizobiales;f__", "k__Bacteria;p__Proteobacteria;c__Alphaproteobacteria;o__Rhizobiales;f__Aurantimonadaceae", "k__Bacteria;p__Proteobacteria;c__Alphaproteobacteria;o__Rhizobiales;f__Beijerinckiaceae", "k__Bacteria;p__Proteobacteria;c__Alphaproteobacteria;o__Rhizobiales;f__Bradyrhizobiaceae", "k__Bacteria;p__Proteobacteria;c__Alphaproteobacteria;o__Rhizobiales;f__Hyphomicrobiaceae", "k__Bacteria;p__Proteobacteria;c__Alphaproteobacteria;o__Rhizobiales;f__Methylobacteriaceae", "k__Bacteria;p__Proteobacteria;c__Alphaproteobacteria;o__Rhizobiales;f__Methylocystaceae", "k__Bacteria;p__Proteobacteria;c__Alphaproteobacteria;o__Rhizobiales;f__Phyllobacteriaceae", "k__Bacteria;p__Proteobacteria;c__Alphaproteobacteria;o__Rhizobiales;f__Rhizobiaceae", "k__Bacteria;p__Proteobacteria;c__Alphaproteobacteria;o__Rhizobiales;f__Rhodobiaceae", "k__Bacteria;p__Proteobacteria;c__Alphaproteobacteria;o__Rhizobiales;f__Xanthobacteraceae", "k__Bacteria;p__Proteobacteria;c__Alphaproteobacteria;o__Rhodobacterales;__", "k__Bacteria;p__Proteobacteria;c__Alphaproteobacteria;o__Rhodobacterales;f__Hyphomonadaceae", "k__Bacteria;p__Proteobacteria;c__Alphaproteobacteria;o__Rhodobacterales;f__Rhodobacteraceae", "k__Bacteria;p__Proteobacteria;c__Alphaproteobacteria;o__Rhodospirillales;__", "k__Bacteria;p__Proteobacteria;c__Alphaproteobacteria;o__Rhodospirillales;f__", "k__Bacteria;p__Proteobacteria;c__Alphaproteobacteria;o__Rhodospirillales;f__Acetobacteraceae", "k__Bacteria;p__Proteobacteria;c__Alphaproteobacteria;o__Rhodospirillales;f__Rhodospirillaceae", "k__Bacteria;p__Proteobacteria;c__Alphaproteobacteria;o__Rickettsiales;f__mitochondria", "k__Bacteria;p__Proteobacteria;c__Alphaproteobacteria;o__Sphingomonadales;__", "k__Bacteria;p__Proteobacteria;c__Alphaproteobacteria;o__Sphingomonadales;f__", "k__Bacteria;p__Proteobacteria;c__Alphaproteobacteria;o__Sphingomonadales;f__Erythrobacteraceae", "k__Bacteria;p__Proteobacteria;c__Alphaproteobacteria;o__Sphingomonadales;f__Sphingomonadaceae", "k__Bacteria;p__Proteobacteria;c__Betaproteobacteria;__;__", "k__Bacteria;p__Proteobacteria;c__Betaproteobacteria;o__;f__", "k__Bacteria;p__Proteobacteria;c__Betaproteobacteria;o__A21b;f__EB1003", "k__Bacteria;p__Proteobacteria;c__Betaproteobacteria;o__Burkholderiales;__", "k__Bacteria;p__Proteobacteria;c__Betaproteobacteria;o__Burkholderiales;f__", "k__Bacteria;p__Proteobacteria;c__Betaproteobacteria;o__Burkholderiales;f__Alcaligenaceae", "k__Bacteria;p__Proteobacteria;c__Betaproteobacteria;o__Burkholderiales;f__Burkholderiaceae", "k__Bacteria;p__Proteobacteria;c__Betaproteobacteria;o__Burkholderiales;f__Comamonadaceae", "k__Bacteria;p__Proteobacteria;c__Betaproteobacteria;o__Burkholderiales;f__Oxalobacteraceae", "k__Bacteria;p__Proteobacteria;c__Betaproteobacteria;o__Ellin6067;f__", "k__Bacteria;p__Proteobacteria;c__Betaproteobacteria;o__Gallionellales;f__Gallionellaceae", "k__Bacteria;p__Proteobacteria;c__Betaproteobacteria;o__IS-44;f__", "k__Bacteria;p__Proteobacteria;c__Betaproteobacteria;o__MND1;f__", "k__Bacteria;p__Proteobacteria;c__Betaproteobacteria;o__Methylophilales;__", "k__Bacteria;p__Proteobacteria;c__Betaproteobacteria;o__Methylophilales;f__Methylophilaceae", "k__Bacteria;p__Proteobacteria;c__Betaproteobacteria;o__Neisseriales;f__Neisseriaceae", "k__Bacteria;p__Proteobacteria;c__Betaproteobacteria;o__Nitrosomonadales;f__Nitrosomonadaceae", "k__Bacteria;p__Proteobacteria;c__Betaproteobacteria;o__Rhodocyclales;f__Rhodocyclaceae", "k__Bacteria;p__Proteobacteria;c__Betaproteobacteria;o__SBla14;f__", "k__Bacteria;p__Proteobacteria;c__Betaproteobacteria;o__SC-I-84;f__", "k__Bacteria;p__Proteobacteria;c__Deltaproteobacteria;__;__", "k__Bacteria;p__Proteobacteria;c__Deltaproteobacteria;o__Bdellovibrionales;f__Bacteriovoracaceae", "k__Bacteria;p__Proteobacteria;c__Deltaproteobacteria;o__Bdellovibrionales;f__Bdellovibrionaceae", "k__Bacteria;p__Proteobacteria;c__Deltaproteobacteria;o__Desulfobacterales;f__Desulfobulbaceae", "k__Bacteria;p__Proteobacteria;c__Deltaproteobacteria;o__Desulfuromonadales;__", "k__Bacteria;p__Proteobacteria;c__Deltaproteobacteria;o__Desulfuromonadales;f__Geobacteraceae", "k__Bacteria;p__Proteobacteria;c__Deltaproteobacteria;o__Desulfuromonadales;f__Pelobacteraceae", "k__Bacteria;p__Proteobacteria;c__Deltaproteobacteria;o__MIZ46;f__", "k__Bacteria;p__Proteobacteria;c__Deltaproteobacteria;o__Myxococcales;__", "k__Bacteria;p__Proteobacteria;c__Deltaproteobacteria;o__Myxococcales;f__", "k__Bacteria;p__Proteobacteria;c__Deltaproteobacteria;o__Myxococcales;f__0319-6G20", "k__Bacteria;p__Proteobacteria;c__Deltaproteobacteria;o__Myxococcales;f__Cystobacteraceae", "k__Bacteria;p__Proteobacteria;c__Deltaproteobacteria;o__Myxococcales;f__Haliangiaceae", "k__Bacteria;p__Proteobacteria;c__Deltaproteobacteria;o__Myxococcales;f__Myxococcaceae", "k__Bacteria;p__Proteobacteria;c__Deltaproteobacteria;o__Myxococcales;f__Nannocystaceae", "k__Bacteria;p__Proteobacteria;c__Deltaproteobacteria;o__Myxococcales;f__OM27", "k__Bacteria;p__Proteobacteria;c__Deltaproteobacteria;o__Myxococcales;f__Polyangiaceae", "k__Bacteria;p__Proteobacteria;c__Deltaproteobacteria;o__NB1-j;__", "k__Bacteria;p__Proteobacteria;c__Deltaproteobacteria;o__PB19;f__", "k__Bacteria;p__Proteobacteria;c__Deltaproteobacteria;o__Spirobacillales;f__", "k__Bacteria;p__Proteobacteria;c__Deltaproteobacteria;o__Syntrophobacterales;f__Syntrophobacteraceae", "k__Bacteria;p__Proteobacteria;c__Deltaproteobacteria;o__[Entotheonellales];f__[Entotheonellaceae]", "k__Bacteria;p__Proteobacteria;c__Gammaproteobacteria;__;__", "k__Bacteria;p__Proteobacteria;c__Gammaproteobacteria;o__34P16;f__", "k__Bacteria;p__Proteobacteria;c__Gammaproteobacteria;o__Aeromonadales;f__Aeromonadaceae", "k__Bacteria;p__Proteobacteria;c__Gammaproteobacteria;o__Alteromonadales;f__211ds20", "k__Bacteria;p__Proteobacteria;c__Gammaproteobacteria;o__Alteromonadales;f__Alteromonadaceae", "k__Bacteria;p__Proteobacteria;c__Gammaproteobacteria;o__Alteromonadales;f__[Chromatiaceae]", "k__Bacteria;p__Proteobacteria;c__Gammaproteobacteria;o__Chromatiales;__", "k__Bacteria;p__Proteobacteria;c__Gammaproteobacteria;o__Enterobacteriales;f__Enterobacteriaceae", "k__Bacteria;p__Proteobacteria;c__Gammaproteobacteria;o__Legionellales;__", "k__Bacteria;p__Proteobacteria;c__Gammaproteobacteria;o__Legionellales;f__Coxiellaceae", "k__Bacteria;p__Proteobacteria;c__Gammaproteobacteria;o__Methylococcales;__", "k__Bacteria;p__Proteobacteria;c__Gammaproteobacteria;o__Methylococcales;f__Crenotrichaceae", "k__Bacteria;p__Proteobacteria;c__Gammaproteobacteria;o__Methylococcales;f__Methylococcaceae", "k__Bacteria;p__Proteobacteria;c__Gammaproteobacteria;o__Pseudomonadales;f__Moraxellaceae", "k__Bacteria;p__Proteobacteria;c__Gammaproteobacteria;o__Pseudomonadales;f__Pseudomonadaceae", "k__Bacteria;p__Proteobacteria;c__Gammaproteobacteria;o__Xanthomonadales;f__Sinobacteraceae", "k__Bacteria;p__Proteobacteria;c__Gammaproteobacteria;o__Xanthomonadales;f__Xanthomonadaceae", "k__Bacteria;p__Proteobacteria;c__TA18;o__CV90;f__", "k__Bacteria;p__Proteobacteria;c__TA18;o__PHOS-HD29;f__", "k__Bacteria;p__SR1;c__;o__;f__", "k__Bacteria;p__Spirochaetes;c__Spirochaetes;o__Spirochaetales;f__Spirochaetaceae", "k__Bacteria;p__TM7;c__SC3;o__;f__", "k__Bacteria;p__Tenericutes;c__Mollicutes;o__Anaeroplasmatales;f__Anaeroplasmataceae", "k__Bacteria;p__Verrucomicrobia;c__Opitutae;o__Opitutales;f__Opitutaceae", "k__Bacteria;p__Verrucomicrobia;c__Verrucomicrobiae;o__Verrucomicrobiales;f__Verrucomicrobiaceae", "k__Bacteria;p__Verrucomicrobia;c__[Pedosphaerae];o__[Pedosphaerales];__", "k__Bacteria;p__Verrucomicrobia;c__[Pedosphaerae];o__[Pedosphaerales];f__", "k__Bacteria;p__Verrucomicrobia;c__[Pedosphaerae];o__[Pedosphaerales];f__Ellin515", "k__Bacteria;p__Verrucomicrobia;c__[Pedosphaerae];o__[Pedosphaerales];f__Ellin517", "k__Bacteria;p__Verrucomicrobia;c__[Pedosphaerae];o__[Pedosphaerales];f__OPB35", "k__Bacteria;p__Verrucomicrobia;c__[Pedosphaerae];o__[Pedosphaerales];f__auto67_4W", "k__Bacteria;p__Verrucomicrobia;c__[Spartobacteria];o__[Chthoniobacterales];f__[Chthoniobacteraceae]", "k__Bacteria;p__WS2;c__SHA-109;o__;f__", "k__Bacteria;p__WS3;c__PRR-12;o__Sediment-1;f__", "k__Bacteria;p__WS3;c__PRR-12;o__Sediment-1;f__PRR-10", "k__Bacteria;p__[Thermi];c__Deinococci;o__Deinococcales;f__Deinococcaceae", "project", "Site", "Site-detail", "latitude_N", "longitude_W", "soil_depth_cm", "DNA_extr_method", "Type"],[{"index":"217","Unassigned;__;__;__;__":0.0,"k__Archaea;p__Crenarchaeota;c__Thaumarchaeota;o__Nitrososphaerales;f__Nitrososphaeraceae":63.0,"k__Archaea;p__Euryarchaeota;c__Methanomicrobia;o__Methanosarcinales;f__Methanosarcinaceae":0.0,"k__Archaea;p__Euryarchaeota;c__Thermoplasmata;o__E2;f__[Methanomassiliicoccaceae]":0.0,"k__Bacteria;__;__;__;__":755.0,"k__Bacteria;p__AD3;c__ABS-6;o__;f__":0.0,"k__Bacteria;p__AD3;c__JG37-AG-4;o__;f__":27.0,"k__Bacteria;p__Acidobacteria;__;__;__":0.0,"k__Bacteria;p__Acidobacteria;c__AT-s54;o__;f__":0.0,"k__Bacteria;p__Acidobacteria;c__Acidobacteria-5;o__;f__":36.0,"k__Bacteria;p__Acidobacteria;c__Acidobacteria-6;o__CCU21;f__":150.0,"k__Bacteria;p__Acidobacteria;c__Acidobacteria-6;o__iii1-15;__":0.0,"k__Bacteria;p__Acidobacteria;c__Acidobacteria-6;o__iii1-15;f__":1403.0,"k__Bacteria;p__Acidobacteria;c__Acidobacteria-6;o__iii1-15;f__RB40":0.0,"k__Bacteria;p__Acidobacteria;c__Acidobacteria-6;o__iii1-15;f__mb2424":23.0,"k__Bacteria;p__Acidobacteria;c__Acidobacteriia;o__Acidobacteriales;f__Acidobacteriaceae":42.0,"k__Bacteria;p__Acidobacteria;c__Acidobacteriia;o__Acidobacteriales;f__Koribacteraceae":414.0,"k__Bacteria;p__Acidobacteria;c__Holophagae;o__Holophagales;f__Holophagaceae":0.0,"k__Bacteria;p__Acidobacteria;c__S035;o__;f__":41.0,"k__Bacteria;p__Acidobacteria;c__Solibacteres;o__Solibacterales;__":0.0,"k__Bacteria;p__Acidobacteria;c__Solibacteres;o__Solibacterales;f__":311.0,"k__Bacteria;p__Acidobacteria;c__Solibacteres;o__Solibacterales;f__Solibacteraceae":213.0,"k__Bacteria;p__Acidobacteria;c__Solibacteres;o__Solibacterales;f__[Bryobacteraceae]":0.0,"k__Bacteria;p__Acidobacteria;c__Sva0725;o__Sva0725;f__":238.0,"k__Bacteria;p__Acidobacteria;c__[Chloracidobacteria];o__11-24;f__":75.0,"k__Bacteria;p__Acidobacteria;c__[Chloracidobacteria];o__;f__":0.0,"k__Bacteria;p__Acidobacteria;c__[Chloracidobacteria];o__DS-100;f__":0.0,"k__Bacteria;p__Acidobacteria;c__[Chloracidobacteria];o__PK29;f__":0.0,"k__Bacteria;p__Acidobacteria;c__[Chloracidobacteria];o__RB41;f__":1347.0,"k__Bacteria;p__Acidobacteria;c__[Chloracidobacteria];o__RB41;f__Ellin6075":857.0,"k__Bacteria;p__Acidobacteria;c__iii1-8;o__32-20;f__":107.0,"k__Bacteria;p__Acidobacteria;c__iii1-8;o__DS-18;f__":314.0,"k__Bacteria;p__Actinobacteria;__;__;__":22.0,"k__Bacteria;p__Actinobacteria;c__Acidimicrobiia;o__Acidimicrobiales;__":32.0,"k__Bacteria;p__Actinobacteria;c__Acidimicrobiia;o__Acidimicrobiales;f__":83.0,"k__Bacteria;p__Actinobacteria;c__Acidimicrobiia;o__Acidimicrobiales;f__AKIW874":0.0,"k__Bacteria;p__Actinobacteria;c__Acidimicrobiia;o__Acidimicrobiales;f__C111":41.0,"k__Bacteria;p__Actinobacteria;c__Acidimicrobiia;o__Acidimicrobiales;f__EB1017":79.0,"k__Bacteria;p__Actinobacteria;c__Acidimicrobiia;o__Acidimicrobiales;f__Iamiaceae":0.0,"k__Bacteria;p__Actinobacteria;c__Actinobacteria;__;__":0.0,"k__Bacteria;p__Actinobacteria;c__Actinobacteria;o__Actinomycetales;__":253.0,"k__Bacteria;p__Actinobacteria;c__Actinobacteria;o__Actinomycetales;f__Actinosynnemataceae":0.0,"k__Bacteria;p__Actinobacteria;c__Actinobacteria;o__Actinomycetales;f__Bogoriellaceae":0.0,"k__Bacteria;p__Actinobacteria;c__Actinobacteria;o__Actinomycetales;f__Brevibacteriaceae":0.0,"k__Bacteria;p__Actinobacteria;c__Actinobacteria;o__Actinomycetales;f__Cellulomonadaceae":100.0,"k__Bacteria;p__Actinobacteria;c__Actinobacteria;o__Actinomycetales;f__Corynebacteriaceae":0.0,"k__Bacteria;p__Actinobacteria;c__Actinobacteria;o__Actinomycetales;f__Cryptosporangiaceae":0.0,"k__Bacteria;p__Actinobacteria;c__Actinobacteria;o__Actinomycetales;f__Dermabacteraceae":0.0,"k__Bacteria;p__Actinobacteria;c__Actinobacteria;o__Actinomycetales;f__Dietziaceae":0.0,"k__Bacteria;p__Actinobacteria;c__Actinobacteria;o__Actinomycetales;f__Geodermatophilaceae":403.0,"k__Bacteria;p__Actinobacteria;c__Actinobacteria;o__Actinomycetales;f__Glycomycetaceae":0.0,"k__Bacteria;p__Actinobacteria;c__Actinobacteria;o__Actinomycetales;f__Intrasporangiaceae":179.0,"k__Bacteria;p__Actinobacteria;c__Actinobacteria;o__Actinomycetales;f__Kineosporiaceae":0.0,"k__Bacteria;p__Actinobacteria;c__Actinobacteria;o__Actinomycetales;f__Microbacteriaceae":0.0,"k__Bacteria;p__Actinobacteria;c__Actinobacteria;o__Actinomycetales;f__Micrococcaceae":352.0,"k__Bacteria;p__Actinobacteria;c__Actinobacteria;o__Actinomycetales;f__Micromonosporaceae":364.0,"k__Bacteria;p__Actinobacteria;c__Actinobacteria;o__Actinomycetales;f__Mycobacteriaceae":29.0,"k__Bacteria;p__Actinobacteria;c__Actinobacteria;o__Actinomycetales;f__Nakamurellaceae":0.0,"k__Bacteria;p__Actinobacteria;c__Actinobacteria;o__Actinomycetales;f__Nocardiaceae":17.0,"k__Bacteria;p__Actinobacteria;c__Actinobacteria;o__Actinomycetales;f__Nocardioidaceae":158.0,"k__Bacteria;p__Actinobacteria;c__Actinobacteria;o__Actinomycetales;f__Promicromonosporaceae":0.0,"k__Bacteria;p__Actinobacteria;c__Actinobacteria;o__Actinomycetales;f__Pseudonocardiaceae":258.0,"k__Bacteria;p__Actinobacteria;c__Actinobacteria;o__Actinomycetales;f__Sporichthyaceae":0.0,"k__Bacteria;p__Actinobacteria;c__Actinobacteria;o__Actinomycetales;f__Streptomycetaceae":215.0,"k__Bacteria;p__Actinobacteria;c__Actinobacteria;o__Actinomycetales;f__Streptosporangiaceae":0.0,"k__Bacteria;p__Actinobacteria;c__Actinobacteria;o__Actinomycetales;f__Thermomonosporaceae":0.0,"k__Bacteria;p__Actinobacteria;c__Actinobacteria;o__Actinomycetales;f__Williamsiaceae":0.0,"k__Bacteria;p__Actinobacteria;c__Actinobacteria;o__Micrococcales;f__":80.0,"k__Bacteria;p__Actinobacteria;c__MB-A2-108;o__0319-7L14;f__":37.0,"k__Bacteria;p__Actinobacteria;c__MB-A2-108;o__;f__":0.0,"k__Bacteria;p__Actinobacteria;c__Nitriliruptoria;o__Euzebyales;f__Euzebyaceae":0.0,"k__Bacteria;p__Actinobacteria;c__OPB41;o__;f__":0.0,"k__Bacteria;p__Actinobacteria;c__Rubrobacteria;o__Rubrobacterales;f__Rubrobacteraceae":0.0,"k__Bacteria;p__Actinobacteria;c__Thermoleophilia;o__Gaiellales;f__":0.0,"k__Bacteria;p__Actinobacteria;c__Thermoleophilia;o__Gaiellales;f__AK1AB1_02E":0.0,"k__Bacteria;p__Actinobacteria;c__Thermoleophilia;o__Gaiellales;f__Gaiellaceae":275.0,"k__Bacteria;p__Actinobacteria;c__Thermoleophilia;o__Solirubrobacterales;__":169.0,"k__Bacteria;p__Actinobacteria;c__Thermoleophilia;o__Solirubrobacterales;f__":562.0,"k__Bacteria;p__Actinobacteria;c__Thermoleophilia;o__Solirubrobacterales;f__Conexibacteraceae":0.0,"k__Bacteria;p__Actinobacteria;c__Thermoleophilia;o__Solirubrobacterales;f__Patulibacteraceae":348.0,"k__Bacteria;p__Actinobacteria;c__Thermoleophilia;o__Solirubrobacterales;f__Solirubrobacteraceae":441.0,"k__Bacteria;p__Armatimonadetes;__;__;__":0.0,"k__Bacteria;p__Armatimonadetes;c__0319-6E2;o__;f__":0.0,"k__Bacteria;p__Armatimonadetes;c__Armatimonadia;o__Armatimonadales;f__Armatimonadaceae":0.0,"k__Bacteria;p__Armatimonadetes;c__Chthonomonadetes;o__Chthonomonadales;f__Chthonomonadaceae":62.0,"k__Bacteria;p__Armatimonadetes;c__OPB50;o__;f__":0.0,"k__Bacteria;p__Armatimonadetes;c__SHA-37;o__;f__":0.0,"k__Bacteria;p__Armatimonadetes;c__SJA-176;o__RB046;f__":0.0,"k__Bacteria;p__Armatimonadetes;c__[Fimbriimonadia];o__[Fimbriimonadales];f__[Fimbriimonadaceae]":33.0,"k__Bacteria;p__Bacteroidetes;__;__;__":176.0,"k__Bacteria;p__Bacteroidetes;c__Bacteroidia;o__Bacteroidales;__":0.0,"k__Bacteria;p__Bacteroidetes;c__Bacteroidia;o__Bacteroidales;f__":0.0,"k__Bacteria;p__Bacteroidetes;c__Bacteroidia;o__Bacteroidales;f__BA008":0.0,"k__Bacteria;p__Bacteroidetes;c__Bacteroidia;o__Bacteroidales;f__Bacteroidaceae":0.0,"k__Bacteria;p__Bacteroidetes;c__Bacteroidia;o__Bacteroidales;f__Porphyromonadaceae":0.0,"k__Bacteria;p__Bacteroidetes;c__Bacteroidia;o__Bacteroidales;f__Rikenellaceae":0.0,"k__Bacteria;p__Bacteroidetes;c__Bacteroidia;o__Bacteroidales;f__SB-1":0.0,"k__Bacteria;p__Bacteroidetes;c__Cytophagia;o__Cytophagales;__":0.0,"k__Bacteria;p__Bacteroidetes;c__Cytophagia;o__Cytophagales;f__":0.0,"k__Bacteria;p__Bacteroidetes;c__Cytophagia;o__Cytophagales;f__Cyclobacteriaceae":0.0,"k__Bacteria;p__Bacteroidetes;c__Cytophagia;o__Cytophagales;f__Cytophagaceae":25.0,"k__Bacteria;p__Bacteroidetes;c__Flavobacteriia;o__Flavobacteriales;__":0.0,"k__Bacteria;p__Bacteroidetes;c__Flavobacteriia;o__Flavobacteriales;f__Blattabacteriaceae":0.0,"k__Bacteria;p__Bacteroidetes;c__Flavobacteriia;o__Flavobacteriales;f__Cryomorphaceae":0.0,"k__Bacteria;p__Bacteroidetes;c__Flavobacteriia;o__Flavobacteriales;f__Flavobacteriaceae":57.0,"k__Bacteria;p__Bacteroidetes;c__Flavobacteriia;o__Flavobacteriales;f__[Weeksellaceae]":0.0,"k__Bacteria;p__Bacteroidetes;c__Sphingobacteriia;o__Sphingobacteriales;__":0.0,"k__Bacteria;p__Bacteroidetes;c__Sphingobacteriia;o__Sphingobacteriales;f__":616.0,"k__Bacteria;p__Bacteroidetes;c__Sphingobacteriia;o__Sphingobacteriales;f__Sphingobacteriaceae":59.0,"k__Bacteria;p__Bacteroidetes;c__VC2_1_Bac22;o__;f__":0.0,"k__Bacteria;p__Bacteroidetes;c__[Saprospirae];o__[Saprospirales];__":0.0,"k__Bacteria;p__Bacteroidetes;c__[Saprospirae];o__[Saprospirales];f__":69.0,"k__Bacteria;p__Bacteroidetes;c__[Saprospirae];o__[Saprospirales];f__Chitinophagaceae":3241.0,"k__Bacteria;p__Bacteroidetes;c__[Saprospirae];o__[Saprospirales];f__Saprospiraceae":0.0,"k__Bacteria;p__Chlorobi;c__;o__;f__":34.0,"k__Bacteria;p__Chlorobi;c__BSV26;o__VC38;f__":0.0,"k__Bacteria;p__Chlorobi;c__OPB56;o__;f__":0.0,"k__Bacteria;p__Chlorobi;c__SJA-28;o__;f__":0.0,"k__Bacteria;p__Chloroflexi;__;__;__":0.0,"k__Bacteria;p__Chloroflexi;c__;o__;f__":0.0,"k__Bacteria;p__Chloroflexi;c__Anaerolineae;__;__":0.0,"k__Bacteria;p__Chloroflexi;c__Anaerolineae;o__Anaerolineales;f__Anaerolinaceae":0.0,"k__Bacteria;p__Chloroflexi;c__Anaerolineae;o__Ardenscatenales;f__Ardenscatenaceae":0.0,"k__Bacteria;p__Chloroflexi;c__Anaerolineae;o__CFB-26;f__":0.0,"k__Bacteria;p__Chloroflexi;c__Anaerolineae;o__Caldilineales;f__Caldilineaceae":0.0,"k__Bacteria;p__Chloroflexi;c__Anaerolineae;o__GCA004;f__":0.0,"k__Bacteria;p__Chloroflexi;c__Anaerolineae;o__H39;f__":0.0,"k__Bacteria;p__Chloroflexi;c__Anaerolineae;o__SBR1031;__":0.0,"k__Bacteria;p__Chloroflexi;c__Anaerolineae;o__SBR1031;f__A4b":32.0,"k__Bacteria;p__Chloroflexi;c__Anaerolineae;o__SBR1031;f__oc28":51.0,"k__Bacteria;p__Chloroflexi;c__Anaerolineae;o__SJA-15;f__":0.0,"k__Bacteria;p__Chloroflexi;c__Anaerolineae;o__WCHB1-50;f__":0.0,"k__Bacteria;p__Chloroflexi;c__Anaerolineae;o__envOPS12;f__":0.0,"k__Bacteria;p__Chloroflexi;c__C0119;o__;f__":0.0,"k__Bacteria;p__Chloroflexi;c__Chloroflexi;o__AKIW781;f__":0.0,"k__Bacteria;p__Chloroflexi;c__Chloroflexi;o__Chloroflexales;__":0.0,"k__Bacteria;p__Chloroflexi;c__Chloroflexi;o__Chloroflexales;f__Chloroflexaceae":0.0,"k__Bacteria;p__Chloroflexi;c__Chloroflexi;o__Herpetosiphonales;f__":0.0,"k__Bacteria;p__Chloroflexi;c__Chloroflexi;o__[Roseiflexales];__":0.0,"k__Bacteria;p__Chloroflexi;c__Chloroflexi;o__[Roseiflexales];f__":0.0,"k__Bacteria;p__Chloroflexi;c__Chloroflexi;o__[Roseiflexales];f__[Kouleothrixaceae]":99.0,"k__Bacteria;p__Chloroflexi;c__Ellin6529;o__;f__":56.0,"k__Bacteria;p__Chloroflexi;c__Gitt-GS-136;o__;f__":14.0,"k__Bacteria;p__Chloroflexi;c__Ktedonobacteria;o__B12-WMSP1;f__":0.0,"k__Bacteria;p__Chloroflexi;c__Ktedonobacteria;o__Ktedonobacterales;f__Ktedonobacteraceae":0.0,"k__Bacteria;p__Chloroflexi;c__P2-11E;o__;f__":29.0,"k__Bacteria;p__Chloroflexi;c__S085;o__;f__":0.0,"k__Bacteria;p__Chloroflexi;c__SAR202;o__;f__":0.0,"k__Bacteria;p__Chloroflexi;c__TK10;o__;f__":0.0,"k__Bacteria;p__Chloroflexi;c__TK10;o__AKYG885;f__":0.0,"k__Bacteria;p__Chloroflexi;c__TK10;o__AKYG885;f__5B-12":0.0,"k__Bacteria;p__Chloroflexi;c__TK10;o__AKYG885;f__Dolo_23":0.0,"k__Bacteria;p__Chloroflexi;c__TK10;o__B07_WMSP1;__":0.0,"k__Bacteria;p__Chloroflexi;c__TK10;o__B07_WMSP1;f__":0.0,"k__Bacteria;p__Chloroflexi;c__TK10;o__B07_WMSP1;f__FFCH4570":0.0,"k__Bacteria;p__Chloroflexi;c__TK17;o__;f__":0.0,"k__Bacteria;p__Chloroflexi;c__TK17;o__mle1-48;f__":0.0,"k__Bacteria;p__Chloroflexi;c__Thermomicrobia;__;__":0.0,"k__Bacteria;p__Chloroflexi;c__Thermomicrobia;o__;f__":0.0,"k__Bacteria;p__Chloroflexi;c__Thermomicrobia;o__AKYG1722;f__":0.0,"k__Bacteria;p__Chloroflexi;c__Thermomicrobia;o__JG30-KF-CM45;f__":0.0,"k__Bacteria;p__Chloroflexi;c__Thermomicrobia;o__Sphaerobacterales;f__":0.0,"k__Bacteria;p__Chloroflexi;c__[Thermobacula];o__[Thermobaculales];f__[Thermobaculaceae]":0.0,"k__Bacteria;p__Cyanobacteria;__;__;__":0.0,"k__Bacteria;p__Cyanobacteria;c__4C0d-2;o__MLE1-12;f__":29.0,"k__Bacteria;p__Cyanobacteria;c__4C0d-2;o__YS2;f__":0.0,"k__Bacteria;p__Cyanobacteria;c__Chloroplast;o__Chlorophyta;f__Chlamydomonadaceae":0.0,"k__Bacteria;p__Cyanobacteria;c__Chloroplast;o__Stramenopiles;f__":0.0,"k__Bacteria;p__Cyanobacteria;c__Chloroplast;o__Streptophyta;f__":27.0,"k__Bacteria;p__Cyanobacteria;c__ML635J-21;o__;f__":87.0,"k__Bacteria;p__Cyanobacteria;c__Nostocophycideae;o__Nostocales;__":0.0,"k__Bacteria;p__Cyanobacteria;c__Nostocophycideae;o__Nostocales;f__Nostocaceae":0.0,"k__Bacteria;p__Cyanobacteria;c__Oscillatoriophycideae;o__Oscillatoriales;f__Phormidiaceae":0.0,"k__Bacteria;p__Cyanobacteria;c__Synechococcophycideae;o__Pseudanabaenales;__":0.0,"k__Bacteria;p__Cyanobacteria;c__Synechococcophycideae;o__Pseudanabaenales;f__":0.0,"k__Bacteria;p__Cyanobacteria;c__Synechococcophycideae;o__Pseudanabaenales;f__Pseudanabaenaceae":0.0,"k__Bacteria;p__Elusimicrobia;c__Elusimicrobia;__;__":0.0,"k__Bacteria;p__Elusimicrobia;c__Elusimicrobia;o__IIb;f__":0.0,"k__Bacteria;p__Elusimicrobia;c__Elusimicrobia;o__MVP-88;f__":0.0,"k__Bacteria;p__FBP;c__;o__;f__":38.0,"k__Bacteria;p__Fibrobacteres;c__Fibrobacteria;o__258ds10;f__":48.0,"k__Bacteria;p__Firmicutes;__;__;__":0.0,"k__Bacteria;p__Firmicutes;c__Bacilli;__;__":0.0,"k__Bacteria;p__Firmicutes;c__Bacilli;o__Bacillales;__":0.0,"k__Bacteria;p__Firmicutes;c__Bacilli;o__Bacillales;f__Alicyclobacillaceae":0.0,"k__Bacteria;p__Firmicutes;c__Bacilli;o__Bacillales;f__Bacillaceae":0.0,"k__Bacteria;p__Firmicutes;c__Bacilli;o__Bacillales;f__Paenibacillaceae":0.0,"k__Bacteria;p__Firmicutes;c__Bacilli;o__Bacillales;f__Planococcaceae":0.0,"k__Bacteria;p__Firmicutes;c__Bacilli;o__Bacillales;f__Staphylococcaceae":0.0,"k__Bacteria;p__Firmicutes;c__Bacilli;o__Bacillales;f__Thermoactinomycetaceae":0.0,"k__Bacteria;p__Firmicutes;c__Bacilli;o__Bacillales;f__[Exiguobacteraceae]":0.0,"k__Bacteria;p__Firmicutes;c__Bacilli;o__Lactobacillales;__":0.0,"k__Bacteria;p__Firmicutes;c__Bacilli;o__Lactobacillales;f__Carnobacteriaceae":0.0,"k__Bacteria;p__Firmicutes;c__Bacilli;o__Lactobacillales;f__Enterococcaceae":0.0,"k__Bacteria;p__Firmicutes;c__Bacilli;o__Lactobacillales;f__Lactobacillaceae":0.0,"k__Bacteria;p__Firmicutes;c__Bacilli;o__Lactobacillales;f__Streptococcaceae":0.0,"k__Bacteria;p__Firmicutes;c__Clostridia;__;__":0.0,"k__Bacteria;p__Firmicutes;c__Clostridia;o__Clostridiales;__":0.0,"k__Bacteria;p__Firmicutes;c__Clostridia;o__Clostridiales;f__Clostridiaceae":0.0,"k__Bacteria;p__Firmicutes;c__Clostridia;o__Clostridiales;f__Dehalobacteriaceae":0.0,"k__Bacteria;p__Firmicutes;c__Clostridia;o__Clostridiales;f__EtOH8":0.0,"k__Bacteria;p__Firmicutes;c__Clostridia;o__Clostridiales;f__Gracilibacteraceae":0.0,"k__Bacteria;p__Firmicutes;c__Clostridia;o__Clostridiales;f__Lachnospiraceae":0.0,"k__Bacteria;p__Firmicutes;c__Clostridia;o__Clostridiales;f__Peptococcaceae":8.0,"k__Bacteria;p__Firmicutes;c__Clostridia;o__Clostridiales;f__Peptostreptococcaceae":0.0,"k__Bacteria;p__Firmicutes;c__Clostridia;o__Clostridiales;f__Ruminococcaceae":0.0,"k__Bacteria;p__Firmicutes;c__Clostridia;o__Clostridiales;f__Symbiobacteriaceae":0.0,"k__Bacteria;p__Firmicutes;c__Clostridia;o__Clostridiales;f__Veillonellaceae":0.0,"k__Bacteria;p__Firmicutes;c__Clostridia;o__Clostridiales;f__[Acidaminobacteraceae]":0.0,"k__Bacteria;p__Firmicutes;c__Clostridia;o__Clostridiales;f__[Mogibacteriaceae]":0.0,"k__Bacteria;p__Firmicutes;c__Clostridia;o__Clostridiales;f__[Tissierellaceae]":0.0,"k__Bacteria;p__Firmicutes;c__Erysipelotrichi;o__Erysipelotrichales;f__Erysipelotrichaceae":0.0,"k__Bacteria;p__Gemmatimonadetes;c__Gemm-1;o__;f__":243.0,"k__Bacteria;p__Gemmatimonadetes;c__Gemm-3;o__;f__":191.0,"k__Bacteria;p__Gemmatimonadetes;c__Gemm-5;o__;f__":0.0,"k__Bacteria;p__Gemmatimonadetes;c__Gemmatimonadetes;__;__":81.0,"k__Bacteria;p__Gemmatimonadetes;c__Gemmatimonadetes;o__;f__":205.0,"k__Bacteria;p__Gemmatimonadetes;c__Gemmatimonadetes;o__Ellin5290;f__":106.0,"k__Bacteria;p__Gemmatimonadetes;c__Gemmatimonadetes;o__Gemmatimonadales;__":0.0,"k__Bacteria;p__Gemmatimonadetes;c__Gemmatimonadetes;o__Gemmatimonadales;f__":0.0,"k__Bacteria;p__Gemmatimonadetes;c__Gemmatimonadetes;o__Gemmatimonadales;f__Ellin5301":347.0,"k__Bacteria;p__Gemmatimonadetes;c__Gemmatimonadetes;o__Gemmatimonadales;f__Gemmatimonadaceae":0.0,"k__Bacteria;p__Gemmatimonadetes;c__Gemmatimonadetes;o__KD8-87;f__":0.0,"k__Bacteria;p__Gemmatimonadetes;c__Gemmatimonadetes;o__N1423WL;f__":276.0,"k__Bacteria;p__NKB19;c__;o__;f__":0.0,"k__Bacteria;p__Nitrospirae;c__Nitrospira;o__Nitrospirales;f__0319-6A21":0.0,"k__Bacteria;p__Nitrospirae;c__Nitrospira;o__Nitrospirales;f__Nitrospiraceae":41.0,"k__Bacteria;p__OP3;c__PBS-25;o__;f__":0.0,"k__Bacteria;p__Planctomycetes;c__BD7-11;o__;f__":31.0,"k__Bacteria;p__Planctomycetes;c__OM190;o__CL500-15;f__":0.0,"k__Bacteria;p__Planctomycetes;c__OM190;o__agg27;f__":0.0,"k__Bacteria;p__Planctomycetes;c__Phycisphaerae;o__Phycisphaerales;f__":0.0,"k__Bacteria;p__Planctomycetes;c__Phycisphaerae;o__WD2101;f__":301.0,"k__Bacteria;p__Planctomycetes;c__Pla4;o__;f__":0.0,"k__Bacteria;p__Planctomycetes;c__Planctomycetia;__;__":0.0,"k__Bacteria;p__Planctomycetes;c__Planctomycetia;o__B97;f__":0.0,"k__Bacteria;p__Planctomycetes;c__Planctomycetia;o__Gemmatales;f__Gemmataceae":33.0,"k__Bacteria;p__Planctomycetes;c__Planctomycetia;o__Gemmatales;f__Isosphaeraceae":101.0,"k__Bacteria;p__Planctomycetes;c__Planctomycetia;o__Pirellulales;f__Pirellulaceae":87.0,"k__Bacteria;p__Planctomycetes;c__Planctomycetia;o__Planctomycetales;f__Planctomycetaceae":40.0,"k__Bacteria;p__Planctomycetes;c__vadinHA49;o__DH61;f__":0.0,"k__Bacteria;p__Proteobacteria;__;__;__":231.0,"k__Bacteria;p__Proteobacteria;c__Alphaproteobacteria;__;__":7.0,"k__Bacteria;p__Proteobacteria;c__Alphaproteobacteria;o__BD7-3;f__":0.0,"k__Bacteria;p__Proteobacteria;c__Alphaproteobacteria;o__Caulobacterales;f__Caulobacteraceae":312.0,"k__Bacteria;p__Proteobacteria;c__Alphaproteobacteria;o__Ellin329;f__":281.0,"k__Bacteria;p__Proteobacteria;c__Alphaproteobacteria;o__Rhizobiales;__":281.0,"k__Bacteria;p__Proteobacteria;c__Alphaproteobacteria;o__Rhizobiales;f__":0.0,"k__Bacteria;p__Proteobacteria;c__Alphaproteobacteria;o__Rhizobiales;f__Aurantimonadaceae":0.0,"k__Bacteria;p__Proteobacteria;c__Alphaproteobacteria;o__Rhizobiales;f__Beijerinckiaceae":188.0,"k__Bacteria;p__Proteobacteria;c__Alphaproteobacteria;o__Rhizobiales;f__Bradyrhizobiaceae":524.0,"k__Bacteria;p__Proteobacteria;c__Alphaproteobacteria;o__Rhizobiales;f__Hyphomicrobiaceae":1020.0,"k__Bacteria;p__Proteobacteria;c__Alphaproteobacteria;o__Rhizobiales;f__Methylobacteriaceae":22.0,"k__Bacteria;p__Proteobacteria;c__Alphaproteobacteria;o__Rhizobiales;f__Methylocystaceae":0.0,"k__Bacteria;p__Proteobacteria;c__Alphaproteobacteria;o__Rhizobiales;f__Phyllobacteriaceae":91.0,"k__Bacteria;p__Proteobacteria;c__Alphaproteobacteria;o__Rhizobiales;f__Rhizobiaceae":155.0,"k__Bacteria;p__Proteobacteria;c__Alphaproteobacteria;o__Rhizobiales;f__Rhodobiaceae":0.0,"k__Bacteria;p__Proteobacteria;c__Alphaproteobacteria;o__Rhizobiales;f__Xanthobacteraceae":48.0,"k__Bacteria;p__Proteobacteria;c__Alphaproteobacteria;o__Rhodobacterales;__":0.0,"k__Bacteria;p__Proteobacteria;c__Alphaproteobacteria;o__Rhodobacterales;f__Hyphomonadaceae":0.0,"k__Bacteria;p__Proteobacteria;c__Alphaproteobacteria;o__Rhodobacterales;f__Rhodobacteraceae":0.0,"k__Bacteria;p__Proteobacteria;c__Alphaproteobacteria;o__Rhodospirillales;__":0.0,"k__Bacteria;p__Proteobacteria;c__Alphaproteobacteria;o__Rhodospirillales;f__":0.0,"k__Bacteria;p__Proteobacteria;c__Alphaproteobacteria;o__Rhodospirillales;f__Acetobacteraceae":173.0,"k__Bacteria;p__Proteobacteria;c__Alphaproteobacteria;o__Rhodospirillales;f__Rhodospirillaceae":599.0,"k__Bacteria;p__Proteobacteria;c__Alphaproteobacteria;o__Rickettsiales;f__mitochondria":0.0,"k__Bacteria;p__Proteobacteria;c__Alphaproteobacteria;o__Sphingomonadales;__":0.0,"k__Bacteria;p__Proteobacteria;c__Alphaproteobacteria;o__Sphingomonadales;f__":0.0,"k__Bacteria;p__Proteobacteria;c__Alphaproteobacteria;o__Sphingomonadales;f__Erythrobacteraceae":0.0,"k__Bacteria;p__Proteobacteria;c__Alphaproteobacteria;o__Sphingomonadales;f__Sphingomonadaceae":1044.0,"k__Bacteria;p__Proteobacteria;c__Betaproteobacteria;__;__":59.0,"k__Bacteria;p__Proteobacteria;c__Betaproteobacteria;o__;f__":158.0,"k__Bacteria;p__Proteobacteria;c__Betaproteobacteria;o__A21b;f__EB1003":54.0,"k__Bacteria;p__Proteobacteria;c__Betaproteobacteria;o__Burkholderiales;__":521.0,"k__Bacteria;p__Proteobacteria;c__Betaproteobacteria;o__Burkholderiales;f__":0.0,"k__Bacteria;p__Proteobacteria;c__Betaproteobacteria;o__Burkholderiales;f__Alcaligenaceae":0.0,"k__Bacteria;p__Proteobacteria;c__Betaproteobacteria;o__Burkholderiales;f__Burkholderiaceae":239.0,"k__Bacteria;p__Proteobacteria;c__Betaproteobacteria;o__Burkholderiales;f__Comamonadaceae":1598.0,"k__Bacteria;p__Proteobacteria;c__Betaproteobacteria;o__Burkholderiales;f__Oxalobacteraceae":592.0,"k__Bacteria;p__Proteobacteria;c__Betaproteobacteria;o__Ellin6067;f__":520.0,"k__Bacteria;p__Proteobacteria;c__Betaproteobacteria;o__Gallionellales;f__Gallionellaceae":0.0,"k__Bacteria;p__Proteobacteria;c__Betaproteobacteria;o__IS-44;f__":0.0,"k__Bacteria;p__Proteobacteria;c__Betaproteobacteria;o__MND1;f__":174.0,"k__Bacteria;p__Proteobacteria;c__Betaproteobacteria;o__Methylophilales;__":0.0,"k__Bacteria;p__Proteobacteria;c__Betaproteobacteria;o__Methylophilales;f__Methylophilaceae":0.0,"k__Bacteria;p__Proteobacteria;c__Betaproteobacteria;o__Neisseriales;f__Neisseriaceae":0.0,"k__Bacteria;p__Proteobacteria;c__Betaproteobacteria;o__Nitrosomonadales;f__Nitrosomonadaceae":0.0,"k__Bacteria;p__Proteobacteria;c__Betaproteobacteria;o__Rhodocyclales;f__Rhodocyclaceae":0.0,"k__Bacteria;p__Proteobacteria;c__Betaproteobacteria;o__SBla14;f__":0.0,"k__Bacteria;p__Proteobacteria;c__Betaproteobacteria;o__SC-I-84;f__":318.0,"k__Bacteria;p__Proteobacteria;c__Deltaproteobacteria;__;__":63.0,"k__Bacteria;p__Proteobacteria;c__Deltaproteobacteria;o__Bdellovibrionales;f__Bacteriovoracaceae":272.0,"k__Bacteria;p__Proteobacteria;c__Deltaproteobacteria;o__Bdellovibrionales;f__Bdellovibrionaceae":139.0,"k__Bacteria;p__Proteobacteria;c__Deltaproteobacteria;o__Desulfobacterales;f__Desulfobulbaceae":0.0,"k__Bacteria;p__Proteobacteria;c__Deltaproteobacteria;o__Desulfuromonadales;__":0.0,"k__Bacteria;p__Proteobacteria;c__Deltaproteobacteria;o__Desulfuromonadales;f__Geobacteraceae":0.0,"k__Bacteria;p__Proteobacteria;c__Deltaproteobacteria;o__Desulfuromonadales;f__Pelobacteraceae":0.0,"k__Bacteria;p__Proteobacteria;c__Deltaproteobacteria;o__MIZ46;f__":100.0,"k__Bacteria;p__Proteobacteria;c__Deltaproteobacteria;o__Myxococcales;__":66.0,"k__Bacteria;p__Proteobacteria;c__Deltaproteobacteria;o__Myxococcales;f__":145.0,"k__Bacteria;p__Proteobacteria;c__Deltaproteobacteria;o__Myxococcales;f__0319-6G20":0.0,"k__Bacteria;p__Proteobacteria;c__Deltaproteobacteria;o__Myxococcales;f__Cystobacteraceae":168.0,"k__Bacteria;p__Proteobacteria;c__Deltaproteobacteria;o__Myxococcales;f__Haliangiaceae":199.0,"k__Bacteria;p__Proteobacteria;c__Deltaproteobacteria;o__Myxococcales;f__Myxococcaceae":397.0,"k__Bacteria;p__Proteobacteria;c__Deltaproteobacteria;o__Myxococcales;f__Nannocystaceae":0.0,"k__Bacteria;p__Proteobacteria;c__Deltaproteobacteria;o__Myxococcales;f__OM27":30.0,"k__Bacteria;p__Proteobacteria;c__Deltaproteobacteria;o__Myxococcales;f__Polyangiaceae":0.0,"k__Bacteria;p__Proteobacteria;c__Deltaproteobacteria;o__NB1-j;__":0.0,"k__Bacteria;p__Proteobacteria;c__Deltaproteobacteria;o__PB19;f__":0.0,"k__Bacteria;p__Proteobacteria;c__Deltaproteobacteria;o__Spirobacillales;f__":0.0,"k__Bacteria;p__Proteobacteria;c__Deltaproteobacteria;o__Syntrophobacterales;f__Syntrophobacteraceae":89.0,"k__Bacteria;p__Proteobacteria;c__Deltaproteobacteria;o__[Entotheonellales];f__[Entotheonellaceae]":0.0,"k__Bacteria;p__Proteobacteria;c__Gammaproteobacteria;__;__":96.0,"k__Bacteria;p__Proteobacteria;c__Gammaproteobacteria;o__34P16;f__":0.0,"k__Bacteria;p__Proteobacteria;c__Gammaproteobacteria;o__Aeromonadales;f__Aeromonadaceae":0.0,"k__Bacteria;p__Proteobacteria;c__Gammaproteobacteria;o__Alteromonadales;f__211ds20":0.0,"k__Bacteria;p__Proteobacteria;c__Gammaproteobacteria;o__Alteromonadales;f__Alteromonadaceae":0.0,"k__Bacteria;p__Proteobacteria;c__Gammaproteobacteria;o__Alteromonadales;f__[Chromatiaceae]":0.0,"k__Bacteria;p__Proteobacteria;c__Gammaproteobacteria;o__Chromatiales;__":0.0,"k__Bacteria;p__Proteobacteria;c__Gammaproteobacteria;o__Enterobacteriales;f__Enterobacteriaceae":0.0,"k__Bacteria;p__Proteobacteria;c__Gammaproteobacteria;o__Legionellales;__":0.0,"k__Bacteria;p__Proteobacteria;c__Gammaproteobacteria;o__Legionellales;f__Coxiellaceae":0.0,"k__Bacteria;p__Proteobacteria;c__Gammaproteobacteria;o__Methylococcales;__":0.0,"k__Bacteria;p__Proteobacteria;c__Gammaproteobacteria;o__Methylococcales;f__Crenotrichaceae":0.0,"k__Bacteria;p__Proteobacteria;c__Gammaproteobacteria;o__Methylococcales;f__Methylococcaceae":0.0,"k__Bacteria;p__Proteobacteria;c__Gammaproteobacteria;o__Pseudomonadales;f__Moraxellaceae":0.0,"k__Bacteria;p__Proteobacteria;c__Gammaproteobacteria;o__Pseudomonadales;f__Pseudomonadaceae":332.0,"k__Bacteria;p__Proteobacteria;c__Gammaproteobacteria;o__Xanthomonadales;f__Sinobacteraceae":587.0,"k__Bacteria;p__Proteobacteria;c__Gammaproteobacteria;o__Xanthomonadales;f__Xanthomonadaceae":802.0,"k__Bacteria;p__Proteobacteria;c__TA18;o__CV90;f__":0.0,"k__Bacteria;p__Proteobacteria;c__TA18;o__PHOS-HD29;f__":0.0,"k__Bacteria;p__SR1;c__;o__;f__":0.0,"k__Bacteria;p__Spirochaetes;c__Spirochaetes;o__Spirochaetales;f__Spirochaetaceae":0.0,"k__Bacteria;p__TM7;c__SC3;o__;f__":0.0,"k__Bacteria;p__Tenericutes;c__Mollicutes;o__Anaeroplasmatales;f__Anaeroplasmataceae":0.0,"k__Bacteria;p__Verrucomicrobia;c__Opitutae;o__Opitutales;f__Opitutaceae":0.0,"k__Bacteria;p__Verrucomicrobia;c__Verrucomicrobiae;o__Verrucomicrobiales;f__Verrucomicrobiaceae":0.0,"k__Bacteria;p__Verrucomicrobia;c__[Pedosphaerae];o__[Pedosphaerales];__":0.0,"k__Bacteria;p__Verrucomicrobia;c__[Pedosphaerae];o__[Pedosphaerales];f__":103.0,"k__Bacteria;p__Verrucomicrobia;c__[Pedosphaerae];o__[Pedosphaerales];f__Ellin515":0.0,"k__Bacteria;p__Verrucomicrobia;c__[Pedosphaerae];o__[Pedosphaerales];f__Ellin517":0.0,"k__Bacteria;p__Verrucomicrobia;c__[Pedosphaerae];o__[Pedosphaerales];f__OPB35":0.0,"k__Bacteria;p__Verrucomicrobia;c__[Pedosphaerae];o__[Pedosphaerales];f__auto67_4W":0.0,"k__Bacteria;p__Verrucomicrobia;c__[Spartobacteria];o__[Chthoniobacterales];f__[Chthoniobacteraceae]":1822.0,"k__Bacteria;p__WS2;c__SHA-109;o__;f__":0.0,"k__Bacteria;p__WS3;c__PRR-12;o__Sediment-1;f__":0.0,"k__Bacteria;p__WS3;c__PRR-12;o__Sediment-1;f__PRR-10":0.0,"k__Bacteria;p__[Thermi];c__Deinococci;o__Deinococcales;f__Deinococcaceae":0.0,"project":"flagstaff-pd","Site":"Other","Site-detail":"Mixed Conifer site of C. Hart Merrium Gradient","latitude_N":"35.35","longitude_W":"-111.73","soil_depth_cm":"surface","DNA_extr_method":"Dneasy PowerSoil","Type":"no information provided"},{"index":"K1","Unassigned;__;__;__;__":26.0,"k__Archaea;p__Crenarchaeota;c__Thaumarchaeota;o__Nitrososphaerales;f__Nitrososphaeraceae":526.0,"k__Archaea;p__Euryarchaeota;c__Methanomicrobia;o__Methanosarcinales;f__Methanosarcinaceae":0.0,"k__Archaea;p__Euryarchaeota;c__Thermoplasmata;o__E2;f__[Methanomassiliicoccaceae]":0.0,"k__Bacteria;__;__;__;__":55.0,"k__Bacteria;p__AD3;c__ABS-6;o__;f__":0.0,"k__Bacteria;p__AD3;c__JG37-AG-4;o__;f__":0.0,"k__Bacteria;p__Acidobacteria;__;__;__":0.0,"k__Bacteria;p__Acidobacteria;c__AT-s54;o__;f__":0.0,"k__Bacteria;p__Acidobacteria;c__Acidobacteria-5;o__;f__":0.0,"k__Bacteria;p__Acidobacteria;c__Acidobacteria-6;o__CCU21;f__":0.0,"k__Bacteria;p__Acidobacteria;c__Acidobacteria-6;o__iii1-15;__":0.0,"k__Bacteria;p__Acidobacteria;c__Acidobacteria-6;o__iii1-15;f__":618.0,"k__Bacteria;p__Acidobacteria;c__Acidobacteria-6;o__iii1-15;f__RB40":0.0,"k__Bacteria;p__Acidobacteria;c__Acidobacteria-6;o__iii1-15;f__mb2424":143.0,"k__Bacteria;p__Acidobacteria;c__Acidobacteriia;o__Acidobacteriales;f__Acidobacteriaceae":0.0,"k__Bacteria;p__Acidobacteria;c__Acidobacteriia;o__Acidobacteriales;f__Koribacteraceae":0.0,"k__Bacteria;p__Acidobacteria;c__Holophagae;o__Holophagales;f__Holophagaceae":0.0,"k__Bacteria;p__Acidobacteria;c__S035;o__;f__":0.0,"k__Bacteria;p__Acidobacteria;c__Solibacteres;o__Solibacterales;__":86.0,"k__Bacteria;p__Acidobacteria;c__Solibacteres;o__Solibacterales;f__":81.0,"k__Bacteria;p__Acidobacteria;c__Solibacteres;o__Solibacterales;f__Solibacteraceae":0.0,"k__Bacteria;p__Acidobacteria;c__Solibacteres;o__Solibacterales;f__[Bryobacteraceae]":0.0,"k__Bacteria;p__Acidobacteria;c__Sva0725;o__Sva0725;f__":351.0,"k__Bacteria;p__Acidobacteria;c__[Chloracidobacteria];o__11-24;f__":0.0,"k__Bacteria;p__Acidobacteria;c__[Chloracidobacteria];o__;f__":0.0,"k__Bacteria;p__Acidobacteria;c__[Chloracidobacteria];o__DS-100;f__":0.0,"k__Bacteria;p__Acidobacteria;c__[Chloracidobacteria];o__PK29;f__":0.0,"k__Bacteria;p__Acidobacteria;c__[Chloracidobacteria];o__RB41;f__":1295.0,"k__Bacteria;p__Acidobacteria;c__[Chloracidobacteria];o__RB41;f__Ellin6075":340.0,"k__Bacteria;p__Acidobacteria;c__iii1-8;o__32-20;f__":0.0,"k__Bacteria;p__Acidobacteria;c__iii1-8;o__DS-18;f__":63.0,"k__Bacteria;p__Actinobacteria;__;__;__":479.0,"k__Bacteria;p__Actinobacteria;c__Acidimicrobiia;o__Acidimicrobiales;__":0.0,"k__Bacteria;p__Actinobacteria;c__Acidimicrobiia;o__Acidimicrobiales;f__":332.0,"k__Bacteria;p__Actinobacteria;c__Acidimicrobiia;o__Acidimicrobiales;f__AKIW874":97.0,"k__Bacteria;p__Actinobacteria;c__Acidimicrobiia;o__Acidimicrobiales;f__C111":0.0,"k__Bacteria;p__Actinobacteria;c__Acidimicrobiia;o__Acidimicrobiales;f__EB1017":0.0,"k__Bacteria;p__Actinobacteria;c__Acidimicrobiia;o__Acidimicrobiales;f__Iamiaceae":0.0,"k__Bacteria;p__Actinobacteria;c__Actinobacteria;__;__":44.0,"k__Bacteria;p__Actinobacteria;c__Actinobacteria;o__Actinomycetales;__":47.0,"k__Bacteria;p__Actinobacteria;c__Actinobacteria;o__Actinomycetales;f__Actinosynnemataceae":91.0,"k__Bacteria;p__Actinobacteria;c__Actinobacteria;o__Actinomycetales;f__Bogoriellaceae":0.0,"k__Bacteria;p__Actinobacteria;c__Actinobacteria;o__Actinomycetales;f__Brevibacteriaceae":0.0,"k__Bacteria;p__Actinobacteria;c__Actinobacteria;o__Actinomycetales;f__Cellulomonadaceae":0.0,"k__Bacteria;p__Actinobacteria;c__Actinobacteria;o__Actinomycetales;f__Corynebacteriaceae":0.0,"k__Bacteria;p__Actinobacteria;c__Actinobacteria;o__Actinomycetales;f__Cryptosporangiaceae":0.0,"k__Bacteria;p__Actinobacteria;c__Actinobacteria;o__Actinomycetales;f__Dermabacteraceae":0.0,"k__Bacteria;p__Actinobacteria;c__Actinobacteria;o__Actinomycetales;f__Dietziaceae":0.0,"k__Bacteria;p__Actinobacteria;c__Actinobacteria;o__Actinomycetales;f__Geodermatophilaceae":428.0,"k__Bacteria;p__Actinobacteria;c__Actinobacteria;o__Actinomycetales;f__Glycomycetaceae":0.0,"k__Bacteria;p__Actinobacteria;c__Actinobacteria;o__Actinomycetales;f__Intrasporangiaceae":0.0,"k__Bacteria;p__Actinobacteria;c__Actinobacteria;o__Actinomycetales;f__Kineosporiaceae":0.0,"k__Bacteria;p__Actinobacteria;c__Actinobacteria;o__Actinomycetales;f__Microbacteriaceae":0.0,"k__Bacteria;p__Actinobacteria;c__Actinobacteria;o__Actinomycetales;f__Micrococcaceae":148.0,"k__Bacteria;p__Actinobacteria;c__Actinobacteria;o__Actinomycetales;f__Micromonosporaceae":218.0,"k__Bacteria;p__Actinobacteria;c__Actinobacteria;o__Actinomycetales;f__Mycobacteriaceae":0.0,"k__Bacteria;p__Actinobacteria;c__Actinobacteria;o__Actinomycetales;f__Nakamurellaceae":0.0,"k__Bacteria;p__Actinobacteria;c__Actinobacteria;o__Actinomycetales;f__Nocardiaceae":0.0,"k__Bacteria;p__Actinobacteria;c__Actinobacteria;o__Actinomycetales;f__Nocardioidaceae":0.0,"k__Bacteria;p__Actinobacteria;c__Actinobacteria;o__Actinomycetales;f__Promicromonosporaceae":0.0,"k__Bacteria;p__Actinobacteria;c__Actinobacteria;o__Actinomycetales;f__Pseudonocardiaceae":0.0,"k__Bacteria;p__Actinobacteria;c__Actinobacteria;o__Actinomycetales;f__Sporichthyaceae":0.0,"k__Bacteria;p__Actinobacteria;c__Actinobacteria;o__Actinomycetales;f__Streptomycetaceae":286.0,"k__Bacteria;p__Actinobacteria;c__Actinobacteria;o__Actinomycetales;f__Streptosporangiaceae":0.0,"k__Bacteria;p__Actinobacteria;c__Actinobacteria;o__Actinomycetales;f__Thermomonosporaceae":88.0,"k__Bacteria;p__Actinobacteria;c__Actinobacteria;o__Actinomycetales;f__Williamsiaceae":0.0,"k__Bacteria;p__Actinobacteria;c__Actinobacteria;o__Micrococcales;f__":207.0,"k__Bacteria;p__Actinobacteria;c__MB-A2-108;o__0319-7L14;f__":204.0,"k__Bacteria;p__Actinobacteria;c__MB-A2-108;o__;f__":0.0,"k__Bacteria;p__Actinobacteria;c__Nitriliruptoria;o__Euzebyales;f__Euzebyaceae":0.0,"k__Bacteria;p__Actinobacteria;c__OPB41;o__;f__":0.0,"k__Bacteria;p__Actinobacteria;c__Rubrobacteria;o__Rubrobacterales;f__Rubrobacteraceae":680.0,"k__Bacteria;p__Actinobacteria;c__Thermoleophilia;o__Gaiellales;f__":0.0,"k__Bacteria;p__Actinobacteria;c__Thermoleophilia;o__Gaiellales;f__AK1AB1_02E":0.0,"k__Bacteria;p__Actinobacteria;c__Thermoleophilia;o__Gaiellales;f__Gaiellaceae":1056.0,"k__Bacteria;p__Actinobacteria;c__Thermoleophilia;o__Solirubrobacterales;__":174.0,"k__Bacteria;p__Actinobacteria;c__Thermoleophilia;o__Solirubrobacterales;f__":76.0,"k__Bacteria;p__Actinobacteria;c__Thermoleophilia;o__Solirubrobacterales;f__Conexibacteraceae":0.0,"k__Bacteria;p__Actinobacteria;c__Thermoleophilia;o__Solirubrobacterales;f__Patulibacteraceae":0.0,"k__Bacteria;p__Actinobacteria;c__Thermoleophilia;o__Solirubrobacterales;f__Solirubrobacteraceae":0.0,"k__Bacteria;p__Armatimonadetes;__;__;__":0.0,"k__Bacteria;p__Armatimonadetes;c__0319-6E2;o__;f__":0.0,"k__Bacteria;p__Armatimonadetes;c__Armatimonadia;o__Armatimonadales;f__Armatimonadaceae":0.0,"k__Bacteria;p__Armatimonadetes;c__Chthonomonadetes;o__Chthonomonadales;f__Chthonomonadaceae":0.0,"k__Bacteria;p__Armatimonadetes;c__OPB50;o__;f__":0.0,"k__Bacteria;p__Armatimonadetes;c__SHA-37;o__;f__":0.0,"k__Bacteria;p__Armatimonadetes;c__SJA-176;o__RB046;f__":0.0,"k__Bacteria;p__Armatimonadetes;c__[Fimbriimonadia];o__[Fimbriimonadales];f__[Fimbriimonadaceae]":0.0,"k__Bacteria;p__Bacteroidetes;__;__;__":48.0,"k__Bacteria;p__Bacteroidetes;c__Bacteroidia;o__Bacteroidales;__":0.0,"k__Bacteria;p__Bacteroidetes;c__Bacteroidia;o__Bacteroidales;f__":0.0,"k__Bacteria;p__Bacteroidetes;c__Bacteroidia;o__Bacteroidales;f__BA008":0.0,"k__Bacteria;p__Bacteroidetes;c__Bacteroidia;o__Bacteroidales;f__Bacteroidaceae":0.0,"k__Bacteria;p__Bacteroidetes;c__Bacteroidia;o__Bacteroidales;f__Porphyromonadaceae":0.0,"k__Bacteria;p__Bacteroidetes;c__Bacteroidia;o__Bacteroidales;f__Rikenellaceae":0.0,"k__Bacteria;p__Bacteroidetes;c__Bacteroidia;o__Bacteroidales;f__SB-1":0.0,"k__Bacteria;p__Bacteroidetes;c__Cytophagia;o__Cytophagales;__":0.0,"k__Bacteria;p__Bacteroidetes;c__Cytophagia;o__Cytophagales;f__":0.0,"k__Bacteria;p__Bacteroidetes;c__Cytophagia;o__Cytophagales;f__Cyclobacteriaceae":0.0,"k__Bacteria;p__Bacteroidetes;c__Cytophagia;o__Cytophagales;f__Cytophagaceae":506.0,"k__Bacteria;p__Bacteroidetes;c__Flavobacteriia;o__Flavobacteriales;__":0.0,"k__Bacteria;p__Bacteroidetes;c__Flavobacteriia;o__Flavobacteriales;f__Blattabacteriaceae":0.0,"k__Bacteria;p__Bacteroidetes;c__Flavobacteriia;o__Flavobacteriales;f__Cryomorphaceae":0.0,"k__Bacteria;p__Bacteroidetes;c__Flavobacteriia;o__Flavobacteriales;f__Flavobacteriaceae":0.0,"k__Bacteria;p__Bacteroidetes;c__Flavobacteriia;o__Flavobacteriales;f__[Weeksellaceae]":0.0,"k__Bacteria;p__Bacteroidetes;c__Sphingobacteriia;o__Sphingobacteriales;__":0.0,"k__Bacteria;p__Bacteroidetes;c__Sphingobacteriia;o__Sphingobacteriales;f__":0.0,"k__Bacteria;p__Bacteroidetes;c__Sphingobacteriia;o__Sphingobacteriales;f__Sphingobacteriaceae":12.0,"k__Bacteria;p__Bacteroidetes;c__VC2_1_Bac22;o__;f__":0.0,"k__Bacteria;p__Bacteroidetes;c__[Saprospirae];o__[Saprospirales];__":0.0,"k__Bacteria;p__Bacteroidetes;c__[Saprospirae];o__[Saprospirales];f__":0.0,"k__Bacteria;p__Bacteroidetes;c__[Saprospirae];o__[Saprospirales];f__Chitinophagaceae":1140.0,"k__Bacteria;p__Bacteroidetes;c__[Saprospirae];o__[Saprospirales];f__Saprospiraceae":0.0,"k__Bacteria;p__Chlorobi;c__;o__;f__":0.0,"k__Bacteria;p__Chlorobi;c__BSV26;o__VC38;f__":0.0,"k__Bacteria;p__Chlorobi;c__OPB56;o__;f__":0.0,"k__Bacteria;p__Chlorobi;c__SJA-28;o__;f__":0.0,"k__Bacteria;p__Chloroflexi;__;__;__":0.0,"k__Bacteria;p__Chloroflexi;c__;o__;f__":0.0,"k__Bacteria;p__Chloroflexi;c__Anaerolineae;__;__":0.0,"k__Bacteria;p__Chloroflexi;c__Anaerolineae;o__Anaerolineales;f__Anaerolinaceae":0.0,"k__Bacteria;p__Chloroflexi;c__Anaerolineae;o__Ardenscatenales;f__Ardenscatenaceae":0.0,"k__Bacteria;p__Chloroflexi;c__Anaerolineae;o__CFB-26;f__":0.0,"k__Bacteria;p__Chloroflexi;c__Anaerolineae;o__Caldilineales;f__Caldilineaceae":0.0,"k__Bacteria;p__Chloroflexi;c__Anaerolineae;o__GCA004;f__":0.0,"k__Bacteria;p__Chloroflexi;c__Anaerolineae;o__H39;f__":0.0,"k__Bacteria;p__Chloroflexi;c__Anaerolineae;o__SBR1031;__":0.0,"k__Bacteria;p__Chloroflexi;c__Anaerolineae;o__SBR1031;f__A4b":0.0,"k__Bacteria;p__Chloroflexi;c__Anaerolineae;o__SBR1031;f__oc28":0.0,"k__Bacteria;p__Chloroflexi;c__Anaerolineae;o__SJA-15;f__":0.0,"k__Bacteria;p__Chloroflexi;c__Anaerolineae;o__WCHB1-50;f__":0.0,"k__Bacteria;p__Chloroflexi;c__Anaerolineae;o__envOPS12;f__":0.0,"k__Bacteria;p__Chloroflexi;c__C0119;o__;f__":92.0,"k__Bacteria;p__Chloroflexi;c__Chloroflexi;o__AKIW781;f__":304.0,"k__Bacteria;p__Chloroflexi;c__Chloroflexi;o__Chloroflexales;__":0.0,"k__Bacteria;p__Chloroflexi;c__Chloroflexi;o__Chloroflexales;f__Chloroflexaceae":0.0,"k__Bacteria;p__Chloroflexi;c__Chloroflexi;o__Herpetosiphonales;f__":0.0,"k__Bacteria;p__Chloroflexi;c__Chloroflexi;o__[Roseiflexales];__":0.0,"k__Bacteria;p__Chloroflexi;c__Chloroflexi;o__[Roseiflexales];f__":11.0,"k__Bacteria;p__Chloroflexi;c__Chloroflexi;o__[Roseiflexales];f__[Kouleothrixaceae]":0.0,"k__Bacteria;p__Chloroflexi;c__Ellin6529;o__;f__":440.0,"k__Bacteria;p__Chloroflexi;c__Gitt-GS-136;o__;f__":126.0,"k__Bacteria;p__Chloroflexi;c__Ktedonobacteria;o__B12-WMSP1;f__":0.0,"k__Bacteria;p__Chloroflexi;c__Ktedonobacteria;o__Ktedonobacterales;f__Ktedonobacteraceae":0.0,"k__Bacteria;p__Chloroflexi;c__P2-11E;o__;f__":0.0,"k__Bacteria;p__Chloroflexi;c__S085;o__;f__":0.0,"k__Bacteria;p__Chloroflexi;c__SAR202;o__;f__":0.0,"k__Bacteria;p__Chloroflexi;c__TK10;o__;f__":37.0,"k__Bacteria;p__Chloroflexi;c__TK10;o__AKYG885;f__":0.0,"k__Bacteria;p__Chloroflexi;c__TK10;o__AKYG885;f__5B-12":50.0,"k__Bacteria;p__Chloroflexi;c__TK10;o__AKYG885;f__Dolo_23":0.0,"k__Bacteria;p__Chloroflexi;c__TK10;o__B07_WMSP1;__":0.0,"k__Bacteria;p__Chloroflexi;c__TK10;o__B07_WMSP1;f__":0.0,"k__Bacteria;p__Chloroflexi;c__TK10;o__B07_WMSP1;f__FFCH4570":0.0,"k__Bacteria;p__Chloroflexi;c__TK17;o__;f__":0.0,"k__Bacteria;p__Chloroflexi;c__TK17;o__mle1-48;f__":0.0,"k__Bacteria;p__Chloroflexi;c__Thermomicrobia;__;__":0.0,"k__Bacteria;p__Chloroflexi;c__Thermomicrobia;o__;f__":0.0,"k__Bacteria;p__Chloroflexi;c__Thermomicrobia;o__AKYG1722;f__":33.0,"k__Bacteria;p__Chloroflexi;c__Thermomicrobia;o__JG30-KF-CM45;f__":104.0,"k__Bacteria;p__Chloroflexi;c__Thermomicrobia;o__Sphaerobacterales;f__":0.0,"k__Bacteria;p__Chloroflexi;c__[Thermobacula];o__[Thermobaculales];f__[Thermobaculaceae]":0.0,"k__Bacteria;p__Cyanobacteria;__;__;__":0.0,"k__Bacteria;p__Cyanobacteria;c__4C0d-2;o__MLE1-12;f__":0.0,"k__Bacteria;p__Cyanobacteria;c__4C0d-2;o__YS2;f__":0.0,"k__Bacteria;p__Cyanobacteria;c__Chloroplast;o__Chlorophyta;f__Chlamydomonadaceae":0.0,"k__Bacteria;p__Cyanobacteria;c__Chloroplast;o__Stramenopiles;f__":0.0,"k__Bacteria;p__Cyanobacteria;c__Chloroplast;o__Streptophyta;f__":0.0,"k__Bacteria;p__Cyanobacteria;c__ML635J-21;o__;f__":0.0,"k__Bacteria;p__Cyanobacteria;c__Nostocophycideae;o__Nostocales;__":0.0,"k__Bacteria;p__Cyanobacteria;c__Nostocophycideae;o__Nostocales;f__Nostocaceae":0.0,"k__Bacteria;p__Cyanobacteria;c__Oscillatoriophycideae;o__Oscillatoriales;f__Phormidiaceae":0.0,"k__Bacteria;p__Cyanobacteria;c__Synechococcophycideae;o__Pseudanabaenales;__":0.0,"k__Bacteria;p__Cyanobacteria;c__Synechococcophycideae;o__Pseudanabaenales;f__":0.0,"k__Bacteria;p__Cyanobacteria;c__Synechococcophycideae;o__Pseudanabaenales;f__Pseudanabaenaceae":0.0,"k__Bacteria;p__Elusimicrobia;c__Elusimicrobia;__;__":0.0,"k__Bacteria;p__Elusimicrobia;c__Elusimicrobia;o__IIb;f__":0.0,"k__Bacteria;p__Elusimicrobia;c__Elusimicrobia;o__MVP-88;f__":0.0,"k__Bacteria;p__FBP;c__;o__;f__":194.0,"k__Bacteria;p__Fibrobacteres;c__Fibrobacteria;o__258ds10;f__":0.0,"k__Bacteria;p__Firmicutes;__;__;__":0.0,"k__Bacteria;p__Firmicutes;c__Bacilli;__;__":0.0,"k__Bacteria;p__Firmicutes;c__Bacilli;o__Bacillales;__":134.0,"k__Bacteria;p__Firmicutes;c__Bacilli;o__Bacillales;f__Alicyclobacillaceae":0.0,"k__Bacteria;p__Firmicutes;c__Bacilli;o__Bacillales;f__Bacillaceae":84.0,"k__Bacteria;p__Firmicutes;c__Bacilli;o__Bacillales;f__Paenibacillaceae":0.0,"k__Bacteria;p__Firmicutes;c__Bacilli;o__Bacillales;f__Planococcaceae":0.0,"k__Bacteria;p__Firmicutes;c__Bacilli;o__Bacillales;f__Staphylococcaceae":0.0,"k__Bacteria;p__Firmicutes;c__Bacilli;o__Bacillales;f__Thermoactinomycetaceae":0.0,"k__Bacteria;p__Firmicutes;c__Bacilli;o__Bacillales;f__[Exiguobacteraceae]":0.0,"k__Bacteria;p__Firmicutes;c__Bacilli;o__Lactobacillales;__":0.0,"k__Bacteria;p__Firmicutes;c__Bacilli;o__Lactobacillales;f__Carnobacteriaceae":0.0,"k__Bacteria;p__Firmicutes;c__Bacilli;o__Lactobacillales;f__Enterococcaceae":0.0,"k__Bacteria;p__Firmicutes;c__Bacilli;o__Lactobacillales;f__Lactobacillaceae":0.0,"k__Bacteria;p__Firmicutes;c__Bacilli;o__Lactobacillales;f__Streptococcaceae":0.0,"k__Bacteria;p__Firmicutes;c__Clostridia;__;__":0.0,"k__Bacteria;p__Firmicutes;c__Clostridia;o__Clostridiales;__":0.0,"k__Bacteria;p__Firmicutes;c__Clostridia;o__Clostridiales;f__Clostridiaceae":0.0,"k__Bacteria;p__Firmicutes;c__Clostridia;o__Clostridiales;f__Dehalobacteriaceae":0.0,"k__Bacteria;p__Firmicutes;c__Clostridia;o__Clostridiales;f__EtOH8":0.0,"k__Bacteria;p__Firmicutes;c__Clostridia;o__Clostridiales;f__Gracilibacteraceae":0.0,"k__Bacteria;p__Firmicutes;c__Clostridia;o__Clostridiales;f__Lachnospiraceae":0.0,"k__Bacteria;p__Firmicutes;c__Clostridia;o__Clostridiales;f__Peptococcaceae":0.0,"k__Bacteria;p__Firmicutes;c__Clostridia;o__Clostridiales;f__Peptostreptococcaceae":0.0,"k__Bacteria;p__Firmicutes;c__Clostridia;o__Clostridiales;f__Ruminococcaceae":0.0,"k__Bacteria;p__Firmicutes;c__Clostridia;o__Clostridiales;f__Symbiobacteriaceae":0.0,"k__Bacteria;p__Firmicutes;c__Clostridia;o__Clostridiales;f__Veillonellaceae":0.0,"k__Bacteria;p__Firmicutes;c__Clostridia;o__Clostridiales;f__[Acidaminobacteraceae]":0.0,"k__Bacteria;p__Firmicutes;c__Clostridia;o__Clostridiales;f__[Mogibacteriaceae]":0.0,"k__Bacteria;p__Firmicutes;c__Clostridia;o__Clostridiales;f__[Tissierellaceae]":0.0,"k__Bacteria;p__Firmicutes;c__Erysipelotrichi;o__Erysipelotrichales;f__Erysipelotrichaceae":0.0,"k__Bacteria;p__Gemmatimonadetes;c__Gemm-1;o__;f__":76.0,"k__Bacteria;p__Gemmatimonadetes;c__Gemm-3;o__;f__":0.0,"k__Bacteria;p__Gemmatimonadetes;c__Gemm-5;o__;f__":30.0,"k__Bacteria;p__Gemmatimonadetes;c__Gemmatimonadetes;__;__":24.0,"k__Bacteria;p__Gemmatimonadetes;c__Gemmatimonadetes;o__;f__":55.0,"k__Bacteria;p__Gemmatimonadetes;c__Gemmatimonadetes;o__Ellin5290;f__":0.0,"k__Bacteria;p__Gemmatimonadetes;c__Gemmatimonadetes;o__Gemmatimonadales;__":0.0,"k__Bacteria;p__Gemmatimonadetes;c__Gemmatimonadetes;o__Gemmatimonadales;f__":265.0,"k__Bacteria;p__Gemmatimonadetes;c__Gemmatimonadetes;o__Gemmatimonadales;f__Ellin5301":0.0,"k__Bacteria;p__Gemmatimonadetes;c__Gemmatimonadetes;o__Gemmatimonadales;f__Gemmatimonadaceae":0.0,"k__Bacteria;p__Gemmatimonadetes;c__Gemmatimonadetes;o__KD8-87;f__":0.0,"k__Bacteria;p__Gemmatimonadetes;c__Gemmatimonadetes;o__N1423WL;f__":55.0,"k__Bacteria;p__NKB19;c__;o__;f__":0.0,"k__Bacteria;p__Nitrospirae;c__Nitrospira;o__Nitrospirales;f__0319-6A21":0.0,"k__Bacteria;p__Nitrospirae;c__Nitrospira;o__Nitrospirales;f__Nitrospiraceae":122.0,"k__Bacteria;p__OP3;c__PBS-25;o__;f__":0.0,"k__Bacteria;p__Planctomycetes;c__BD7-11;o__;f__":0.0,"k__Bacteria;p__Planctomycetes;c__OM190;o__CL500-15;f__":0.0,"k__Bacteria;p__Planctomycetes;c__OM190;o__agg27;f__":0.0,"k__Bacteria;p__Planctomycetes;c__Phycisphaerae;o__Phycisphaerales;f__":0.0,"k__Bacteria;p__Planctomycetes;c__Phycisphaerae;o__WD2101;f__":61.0,"k__Bacteria;p__Planctomycetes;c__Pla4;o__;f__":0.0,"k__Bacteria;p__Planctomycetes;c__Planctomycetia;__;__":0.0,"k__Bacteria;p__Planctomycetes;c__Planctomycetia;o__B97;f__":0.0,"k__Bacteria;p__Planctomycetes;c__Planctomycetia;o__Gemmatales;f__Gemmataceae":42.0,"k__Bacteria;p__Planctomycetes;c__Planctomycetia;o__Gemmatales;f__Isosphaeraceae":0.0,"k__Bacteria;p__Planctomycetes;c__Planctomycetia;o__Pirellulales;f__Pirellulaceae":81.0,"k__Bacteria;p__Planctomycetes;c__Planctomycetia;o__Planctomycetales;f__Planctomycetaceae":0.0,"k__Bacteria;p__Planctomycetes;c__vadinHA49;o__DH61;f__":0.0,"k__Bacteria;p__Proteobacteria;__;__;__":58.0,"k__Bacteria;p__Proteobacteria;c__Alphaproteobacteria;__;__":273.0,"k__Bacteria;p__Proteobacteria;c__Alphaproteobacteria;o__BD7-3;f__":0.0,"k__Bacteria;p__Proteobacteria;c__Alphaproteobacteria;o__Caulobacterales;f__Caulobacteraceae":80.0,"k__Bacteria;p__Proteobacteria;c__Alphaproteobacteria;o__Ellin329;f__":0.0,"k__Bacteria;p__Proteobacteria;c__Alphaproteobacteria;o__Rhizobiales;__":78.0,"k__Bacteria;p__Proteobacteria;c__Alphaproteobacteria;o__Rhizobiales;f__":44.0,"k__Bacteria;p__Proteobacteria;c__Alphaproteobacteria;o__Rhizobiales;f__Aurantimonadaceae":0.0,"k__Bacteria;p__Proteobacteria;c__Alphaproteobacteria;o__Rhizobiales;f__Beijerinckiaceae":441.0,"k__Bacteria;p__Proteobacteria;c__Alphaproteobacteria;o__Rhizobiales;f__Bradyrhizobiaceae":1019.0,"k__Bacteria;p__Proteobacteria;c__Alphaproteobacteria;o__Rhizobiales;f__Hyphomicrobiaceae":108.0,"k__Bacteria;p__Proteobacteria;c__Alphaproteobacteria;o__Rhizobiales;f__Methylobacteriaceae":0.0,"k__Bacteria;p__Proteobacteria;c__Alphaproteobacteria;o__Rhizobiales;f__Methylocystaceae":0.0,"k__Bacteria;p__Proteobacteria;c__Alphaproteobacteria;o__Rhizobiales;f__Phyllobacteriaceae":0.0,"k__Bacteria;p__Proteobacteria;c__Alphaproteobacteria;o__Rhizobiales;f__Rhizobiaceae":0.0,"k__Bacteria;p__Proteobacteria;c__Alphaproteobacteria;o__Rhizobiales;f__Rhodobiaceae":75.0,"k__Bacteria;p__Proteobacteria;c__Alphaproteobacteria;o__Rhizobiales;f__Xanthobacteraceae":0.0,"k__Bacteria;p__Proteobacteria;c__Alphaproteobacteria;o__Rhodobacterales;__":0.0,"k__Bacteria;p__Proteobacteria;c__Alphaproteobacteria;o__Rhodobacterales;f__Hyphomonadaceae":0.0,"k__Bacteria;p__Proteobacteria;c__Alphaproteobacteria;o__Rhodobacterales;f__Rhodobacteraceae":204.0,"k__Bacteria;p__Proteobacteria;c__Alphaproteobacteria;o__Rhodospirillales;__":0.0,"k__Bacteria;p__Proteobacteria;c__Alphaproteobacteria;o__Rhodospirillales;f__":0.0,"k__Bacteria;p__Proteobacteria;c__Alphaproteobacteria;o__Rhodospirillales;f__Acetobacteraceae":0.0,"k__Bacteria;p__Proteobacteria;c__Alphaproteobacteria;o__Rhodospirillales;f__Rhodospirillaceae":327.0,"k__Bacteria;p__Proteobacteria;c__Alphaproteobacteria;o__Rickettsiales;f__mitochondria":8.0,"k__Bacteria;p__Proteobacteria;c__Alphaproteobacteria;o__Sphingomonadales;__":0.0,"k__Bacteria;p__Proteobacteria;c__Alphaproteobacteria;o__Sphingomonadales;f__":0.0,"k__Bacteria;p__Proteobacteria;c__Alphaproteobacteria;o__Sphingomonadales;f__Erythrobacteraceae":0.0,"k__Bacteria;p__Proteobacteria;c__Alphaproteobacteria;o__Sphingomonadales;f__Sphingomonadaceae":966.0,"k__Bacteria;p__Proteobacteria;c__Betaproteobacteria;__;__":0.0,"k__Bacteria;p__Proteobacteria;c__Betaproteobacteria;o__;f__":551.0,"k__Bacteria;p__Proteobacteria;c__Betaproteobacteria;o__A21b;f__EB1003":0.0,"k__Bacteria;p__Proteobacteria;c__Betaproteobacteria;o__Burkholderiales;__":63.0,"k__Bacteria;p__Proteobacteria;c__Betaproteobacteria;o__Burkholderiales;f__":0.0,"k__Bacteria;p__Proteobacteria;c__Betaproteobacteria;o__Burkholderiales;f__Alcaligenaceae":0.0,"k__Bacteria;p__Proteobacteria;c__Betaproteobacteria;o__Burkholderiales;f__Burkholderiaceae":0.0,"k__Bacteria;p__Proteobacteria;c__Betaproteobacteria;o__Burkholderiales;f__Comamonadaceae":151.0,"k__Bacteria;p__Proteobacteria;c__Betaproteobacteria;o__Burkholderiales;f__Oxalobacteraceae":66.0,"k__Bacteria;p__Proteobacteria;c__Betaproteobacteria;o__Ellin6067;f__":89.0,"k__Bacteria;p__Proteobacteria;c__Betaproteobacteria;o__Gallionellales;f__Gallionellaceae":0.0,"k__Bacteria;p__Proteobacteria;c__Betaproteobacteria;o__IS-44;f__":0.0,"k__Bacteria;p__Proteobacteria;c__Betaproteobacteria;o__MND1;f__":83.0,"k__Bacteria;p__Proteobacteria;c__Betaproteobacteria;o__Methylophilales;__":0.0,"k__Bacteria;p__Proteobacteria;c__Betaproteobacteria;o__Methylophilales;f__Methylophilaceae":0.0,"k__Bacteria;p__Proteobacteria;c__Betaproteobacteria;o__Neisseriales;f__Neisseriaceae":0.0,"k__Bacteria;p__Proteobacteria;c__Betaproteobacteria;o__Nitrosomonadales;f__Nitrosomonadaceae":0.0,"k__Bacteria;p__Proteobacteria;c__Betaproteobacteria;o__Rhodocyclales;f__Rhodocyclaceae":0.0,"k__Bacteria;p__Proteobacteria;c__Betaproteobacteria;o__SBla14;f__":0.0,"k__Bacteria;p__Proteobacteria;c__Betaproteobacteria;o__SC-I-84;f__":0.0,"k__Bacteria;p__Proteobacteria;c__Deltaproteobacteria;__;__":0.0,"k__Bacteria;p__Proteobacteria;c__Deltaproteobacteria;o__Bdellovibrionales;f__Bacteriovoracaceae":0.0,"k__Bacteria;p__Proteobacteria;c__Deltaproteobacteria;o__Bdellovibrionales;f__Bdellovibrionaceae":0.0,"k__Bacteria;p__Proteobacteria;c__Deltaproteobacteria;o__Desulfobacterales;f__Desulfobulbaceae":0.0,"k__Bacteria;p__Proteobacteria;c__Deltaproteobacteria;o__Desulfuromonadales;__":0.0,"k__Bacteria;p__Proteobacteria;c__Deltaproteobacteria;o__Desulfuromonadales;f__Geobacteraceae":0.0,"k__Bacteria;p__Proteobacteria;c__Deltaproteobacteria;o__Desulfuromonadales;f__Pelobacteraceae":0.0,"k__Bacteria;p__Proteobacteria;c__Deltaproteobacteria;o__MIZ46;f__":0.0,"k__Bacteria;p__Proteobacteria;c__Deltaproteobacteria;o__Myxococcales;__":0.0,"k__Bacteria;p__Proteobacteria;c__Deltaproteobacteria;o__Myxococcales;f__":0.0,"k__Bacteria;p__Proteobacteria;c__Deltaproteobacteria;o__Myxococcales;f__0319-6G20":0.0,"k__Bacteria;p__Proteobacteria;c__Deltaproteobacteria;o__Myxococcales;f__Cystobacteraceae":394.0,"k__Bacteria;p__Proteobacteria;c__Deltaproteobacteria;o__Myxococcales;f__Haliangiaceae":0.0,"k__Bacteria;p__Proteobacteria;c__Deltaproteobacteria;o__Myxococcales;f__Myxococcaceae":0.0,"k__Bacteria;p__Proteobacteria;c__Deltaproteobacteria;o__Myxococcales;f__Nannocystaceae":0.0,"k__Bacteria;p__Proteobacteria;c__Deltaproteobacteria;o__Myxococcales;f__OM27":0.0,"k__Bacteria;p__Proteobacteria;c__Deltaproteobacteria;o__Myxococcales;f__Polyangiaceae":116.0,"k__Bacteria;p__Proteobacteria;c__Deltaproteobacteria;o__NB1-j;__":0.0,"k__Bacteria;p__Proteobacteria;c__Deltaproteobacteria;o__PB19;f__":0.0,"k__Bacteria;p__Proteobacteria;c__Deltaproteobacteria;o__Spirobacillales;f__":0.0,"k__Bacteria;p__Proteobacteria;c__Deltaproteobacteria;o__Syntrophobacterales;f__Syntrophobacteraceae":85.0,"k__Bacteria;p__Proteobacteria;c__Deltaproteobacteria;o__[Entotheonellales];f__[Entotheonellaceae]":0.0,"k__Bacteria;p__Proteobacteria;c__Gammaproteobacteria;__;__":0.0,"k__Bacteria;p__Proteobacteria;c__Gammaproteobacteria;o__34P16;f__":0.0,"k__Bacteria;p__Proteobacteria;c__Gammaproteobacteria;o__Aeromonadales;f__Aeromonadaceae":0.0,"k__Bacteria;p__Proteobacteria;c__Gammaproteobacteria;o__Alteromonadales;f__211ds20":12.0,"k__Bacteria;p__Proteobacteria;c__Gammaproteobacteria;o__Alteromonadales;f__Alteromonadaceae":0.0,"k__Bacteria;p__Proteobacteria;c__Gammaproteobacteria;o__Alteromonadales;f__[Chromatiaceae]":0.0,"k__Bacteria;p__Proteobacteria;c__Gammaproteobacteria;o__Chromatiales;__":0.0,"k__Bacteria;p__Proteobacteria;c__Gammaproteobacteria;o__Enterobacteriales;f__Enterobacteriaceae":0.0,"k__Bacteria;p__Proteobacteria;c__Gammaproteobacteria;o__Legionellales;__":0.0,"k__Bacteria;p__Proteobacteria;c__Gammaproteobacteria;o__Legionellales;f__Coxiellaceae":0.0,"k__Bacteria;p__Proteobacteria;c__Gammaproteobacteria;o__Methylococcales;__":0.0,"k__Bacteria;p__Proteobacteria;c__Gammaproteobacteria;o__Methylococcales;f__Crenotrichaceae":0.0,"k__Bacteria;p__Proteobacteria;c__Gammaproteobacteria;o__Methylococcales;f__Methylococcaceae":0.0,"k__Bacteria;p__Proteobacteria;c__Gammaproteobacteria;o__Pseudomonadales;f__Moraxellaceae":0.0,"k__Bacteria;p__Proteobacteria;c__Gammaproteobacteria;o__Pseudomonadales;f__Pseudomonadaceae":0.0,"k__Bacteria;p__Proteobacteria;c__Gammaproteobacteria;o__Xanthomonadales;f__Sinobacteraceae":388.0,"k__Bacteria;p__Proteobacteria;c__Gammaproteobacteria;o__Xanthomonadales;f__Xanthomonadaceae":0.0,"k__Bacteria;p__Proteobacteria;c__TA18;o__CV90;f__":0.0,"k__Bacteria;p__Proteobacteria;c__TA18;o__PHOS-HD29;f__":0.0,"k__Bacteria;p__SR1;c__;o__;f__":0.0,"k__Bacteria;p__Spirochaetes;c__Spirochaetes;o__Spirochaetales;f__Spirochaetaceae":0.0,"k__Bacteria;p__TM7;c__SC3;o__;f__":0.0,"k__Bacteria;p__Tenericutes;c__Mollicutes;o__Anaeroplasmatales;f__Anaeroplasmataceae":0.0,"k__Bacteria;p__Verrucomicrobia;c__Opitutae;o__Opitutales;f__Opitutaceae":106.0,"k__Bacteria;p__Verrucomicrobia;c__Verrucomicrobiae;o__Verrucomicrobiales;f__Verrucomicrobiaceae":0.0,"k__Bacteria;p__Verrucomicrobia;c__[Pedosphaerae];o__[Pedosphaerales];__":0.0,"k__Bacteria;p__Verrucomicrobia;c__[Pedosphaerae];o__[Pedosphaerales];f__":44.0,"k__Bacteria;p__Verrucomicrobia;c__[Pedosphaerae];o__[Pedosphaerales];f__Ellin515":0.0,"k__Bacteria;p__Verrucomicrobia;c__[Pedosphaerae];o__[Pedosphaerales];f__Ellin517":0.0,"k__Bacteria;p__Verrucomicrobia;c__[Pedosphaerae];o__[Pedosphaerales];f__OPB35":0.0,"k__Bacteria;p__Verrucomicrobia;c__[Pedosphaerae];o__[Pedosphaerales];f__auto67_4W":0.0,"k__Bacteria;p__Verrucomicrobia;c__[Spartobacteria];o__[Chthoniobacterales];f__[Chthoniobacteraceae]":379.0,"k__Bacteria;p__WS2;c__SHA-109;o__;f__":0.0,"k__Bacteria;p__WS3;c__PRR-12;o__Sediment-1;f__":0.0,"k__Bacteria;p__WS3;c__PRR-12;o__Sediment-1;f__PRR-10":0.0,"k__Bacteria;p__[Thermi];c__Deinococci;o__Deinococcales;f__Deinococcaceae":0.0,"project":"flagstaff-pd","Site":"Mayer","Site-detail":"Mayer, AZ, Right off Hwy 89, Cutting Edge trail and Nugget Mine Road","latitude_N":"34.42","longitude_W":"-112.25","soil_depth_cm":"surface","DNA_extr_method":"Dneasy PowerSoil","Type":"flagstaff-pd-soil"},{"index":"K10","Unassigned;__;__;__;__":0.0,"k__Archaea;p__Crenarchaeota;c__Thaumarchaeota;o__Nitrososphaerales;f__Nitrososphaeraceae":450.0,"k__Archaea;p__Euryarchaeota;c__Methanomicrobia;o__Methanosarcinales;f__Methanosarcinaceae":0.0,"k__Archaea;p__Euryarchaeota;c__Thermoplasmata;o__E2;f__[Methanomassiliicoccaceae]":0.0,"k__Bacteria;__;__;__;__":584.0,"k__Bacteria;p__AD3;c__ABS-6;o__;f__":0.0,"k__Bacteria;p__AD3;c__JG37-AG-4;o__;f__":0.0,"k__Bacteria;p__Acidobacteria;__;__;__":0.0,"k__Bacteria;p__Acidobacteria;c__AT-s54;o__;f__":0.0,"k__Bacteria;p__Acidobacteria;c__Acidobacteria-5;o__;f__":0.0,"k__Bacteria;p__Acidobacteria;c__Acidobacteria-6;o__CCU21;f__":0.0,"k__Bacteria;p__Acidobacteria;c__Acidobacteria-6;o__iii1-15;__":0.0,"k__Bacteria;p__Acidobacteria;c__Acidobacteria-6;o__iii1-15;f__":0.0,"k__Bacteria;p__Acidobacteria;c__Acidobacteria-6;o__iii1-15;f__RB40":0.0,"k__Bacteria;p__Acidobacteria;c__Acidobacteria-6;o__iii1-15;f__mb2424":0.0,"k__Bacteria;p__Acidobacteria;c__Acidobacteriia;o__Acidobacteriales;f__Acidobacteriaceae":0.0,"k__Bacteria;p__Acidobacteria;c__Acidobacteriia;o__Acidobacteriales;f__Koribacteraceae":0.0,"k__Bacteria;p__Acidobacteria;c__Holophagae;o__Holophagales;f__Holophagaceae":0.0,"k__Bacteria;p__Acidobacteria;c__S035;o__;f__":0.0,"k__Bacteria;p__Acidobacteria;c__Solibacteres;o__Solibacterales;__":0.0,"k__Bacteria;p__Acidobacteria;c__Solibacteres;o__Solibacterales;f__":0.0,"k__Bacteria;p__Acidobacteria;c__Solibacteres;o__Solibacterales;f__Solibacteraceae":0.0,"k__Bacteria;p__Acidobacteria;c__Solibacteres;o__Solibacterales;f__[Bryobacteraceae]":0.0,"k__Bacteria;p__Acidobacteria;c__Sva0725;o__Sva0725;f__":0.0,"k__Bacteria;p__Acidobacteria;c__[Chloracidobacteria];o__11-24;f__":0.0,"k__Bacteria;p__Acidobacteria;c__[Chloracidobacteria];o__;f__":0.0,"k__Bacteria;p__Acidobacteria;c__[Chloracidobacteria];o__DS-100;f__":0.0,"k__Bacteria;p__Acidobacteria;c__[Chloracidobacteria];o__PK29;f__":0.0,"k__Bacteria;p__Acidobacteria;c__[Chloracidobacteria];o__RB41;f__":0.0,"k__Bacteria;p__Acidobacteria;c__[Chloracidobacteria];o__RB41;f__Ellin6075":0.0,"k__Bacteria;p__Acidobacteria;c__iii1-8;o__32-20;f__":0.0,"k__Bacteria;p__Acidobacteria;c__iii1-8;o__DS-18;f__":0.0,"k__Bacteria;p__Actinobacteria;__;__;__":11.0,"k__Bacteria;p__Actinobacteria;c__Acidimicrobiia;o__Acidimicrobiales;__":0.0,"k__Bacteria;p__Actinobacteria;c__Acidimicrobiia;o__Acidimicrobiales;f__":0.0,"k__Bacteria;p__Actinobacteria;c__Acidimicrobiia;o__Acidimicrobiales;f__AKIW874":0.0,"k__Bacteria;p__Actinobacteria;c__Acidimicrobiia;o__Acidimicrobiales;f__C111":0.0,"k__Bacteria;p__Actinobacteria;c__Acidimicrobiia;o__Acidimicrobiales;f__EB1017":0.0,"k__Bacteria;p__Actinobacteria;c__Acidimicrobiia;o__Acidimicrobiales;f__Iamiaceae":58.0,"k__Bacteria;p__Actinobacteria;c__Actinobacteria;__;__":0.0,"k__Bacteria;p__Actinobacteria;c__Actinobacteria;o__Actinomycetales;__":0.0,"k__Bacteria;p__Actinobacteria;c__Actinobacteria;o__Actinomycetales;f__Actinosynnemataceae":0.0,"k__Bacteria;p__Actinobacteria;c__Actinobacteria;o__Actinomycetales;f__Bogoriellaceae":96.0,"k__Bacteria;p__Actinobacteria;c__Actinobacteria;o__Actinomycetales;f__Brevibacteriaceae":0.0,"k__Bacteria;p__Actinobacteria;c__Actinobacteria;o__Actinomycetales;f__Cellulomonadaceae":333.0,"k__Bacteria;p__Actinobacteria;c__Actinobacteria;o__Actinomycetales;f__Corynebacteriaceae":0.0,"k__Bacteria;p__Actinobacteria;c__Actinobacteria;o__Actinomycetales;f__Cryptosporangiaceae":0.0,"k__Bacteria;p__Actinobacteria;c__Actinobacteria;o__Actinomycetales;f__Dermabacteraceae":0.0,"k__Bacteria;p__Actinobacteria;c__Actinobacteria;o__Actinomycetales;f__Dietziaceae":0.0,"k__Bacteria;p__Actinobacteria;c__Actinobacteria;o__Actinomycetales;f__Geodermatophilaceae":471.0,"k__Bacteria;p__Actinobacteria;c__Actinobacteria;o__Actinomycetales;f__Glycomycetaceae":0.0,"k__Bacteria;p__Actinobacteria;c__Actinobacteria;o__Actinomycetales;f__Intrasporangiaceae":0.0,"k__Bacteria;p__Actinobacteria;c__Actinobacteria;o__Actinomycetales;f__Kineosporiaceae":0.0,"k__Bacteria;p__Actinobacteria;c__Actinobacteria;o__Actinomycetales;f__Microbacteriaceae":0.0,"k__Bacteria;p__Actinobacteria;c__Actinobacteria;o__Actinomycetales;f__Micrococcaceae":792.0,"k__Bacteria;p__Actinobacteria;c__Actinobacteria;o__Actinomycetales;f__Micromonosporaceae":0.0,"k__Bacteria;p__Actinobacteria;c__Actinobacteria;o__Actinomycetales;f__Mycobacteriaceae":0.0,"k__Bacteria;p__Actinobacteria;c__Actinobacteria;o__Actinomycetales;f__Nakamurellaceae":0.0,"k__Bacteria;p__Actinobacteria;c__Actinobacteria;o__Actinomycetales;f__Nocardiaceae":0.0,"k__Bacteria;p__Actinobacteria;c__Actinobacteria;o__Actinomycetales;f__Nocardioidaceae":260.0,"k__Bacteria;p__Actinobacteria;c__Actinobacteria;o__Actinomycetales;f__Promicromonosporaceae":0.0,"k__Bacteria;p__Actinobacteria;c__Actinobacteria;o__Actinomycetales;f__Pseudonocardiaceae":120.0,"k__Bacteria;p__Actinobacteria;c__Actinobacteria;o__Actinomycetales;f__Sporichthyaceae":68.0,"k__Bacteria;p__Actinobacteria;c__Actinobacteria;o__Actinomycetales;f__Streptomycetaceae":161.0,"k__Bacteria;p__Actinobacteria;c__Actinobacteria;o__Actinomycetales;f__Streptosporangiaceae":0.0,"k__Bacteria;p__Actinobacteria;c__Actinobacteria;o__Actinomycetales;f__Thermomonosporaceae":70.0,"k__Bacteria;p__Actinobacteria;c__Actinobacteria;o__Actinomycetales;f__Williamsiaceae":0.0,"k__Bacteria;p__Actinobacteria;c__Actinobacteria;o__Micrococcales;f__":139.0,"k__Bacteria;p__Actinobacteria;c__MB-A2-108;o__0319-7L14;f__":0.0,"k__Bacteria;p__Actinobacteria;c__MB-A2-108;o__;f__":0.0,"k__Bacteria;p__Actinobacteria;c__Nitriliruptoria;o__Euzebyales;f__Euzebyaceae":0.0,"k__Bacteria;p__Actinobacteria;c__OPB41;o__;f__":171.0,"k__Bacteria;p__Actinobacteria;c__Rubrobacteria;o__Rubrobacterales;f__Rubrobacteraceae":120.0,"k__Bacteria;p__Actinobacteria;c__Thermoleophilia;o__Gaiellales;f__":0.0,"k__Bacteria;p__Actinobacteria;c__Thermoleophilia;o__Gaiellales;f__AK1AB1_02E":0.0,"k__Bacteria;p__Actinobacteria;c__Thermoleophilia;o__Gaiellales;f__Gaiellaceae":0.0,"k__Bacteria;p__Actinobacteria;c__Thermoleophilia;o__Solirubrobacterales;__":42.0,"k__Bacteria;p__Actinobacteria;c__Thermoleophilia;o__Solirubrobacterales;f__":119.0,"k__Bacteria;p__Actinobacteria;c__Thermoleophilia;o__Solirubrobacterales;f__Conexibacteraceae":0.0,"k__Bacteria;p__Actinobacteria;c__Thermoleophilia;o__Solirubrobacterales;f__Patulibacteraceae":117.0,"k__Bacteria;p__Actinobacteria;c__Thermoleophilia;o__Solirubrobacterales;f__Solirubrobacteraceae":215.0,"k__Bacteria;p__Armatimonadetes;__;__;__":0.0,"k__Bacteria;p__Armatimonadetes;c__0319-6E2;o__;f__":0.0,"k__Bacteria;p__Armatimonadetes;c__Armatimonadia;o__Armatimonadales;f__Armatimonadaceae":0.0,"k__Bacteria;p__Armatimonadetes;c__Chthonomonadetes;o__Chthonomonadales;f__Chthonomonadaceae":0.0,"k__Bacteria;p__Armatimonadetes;c__OPB50;o__;f__":0.0,"k__Bacteria;p__Armatimonadetes;c__SHA-37;o__;f__":0.0,"k__Bacteria;p__Armatimonadetes;c__SJA-176;o__RB046;f__":0.0,"k__Bacteria;p__Armatimonadetes;c__[Fimbriimonadia];o__[Fimbriimonadales];f__[Fimbriimonadaceae]":0.0,"k__Bacteria;p__Bacteroidetes;__;__;__":25.0,"k__Bacteria;p__Bacteroidetes;c__Bacteroidia;o__Bacteroidales;__":0.0,"k__Bacteria;p__Bacteroidetes;c__Bacteroidia;o__Bacteroidales;f__":103.0,"k__Bacteria;p__Bacteroidetes;c__Bacteroidia;o__Bacteroidales;f__BA008":54.0,"k__Bacteria;p__Bacteroidetes;c__Bacteroidia;o__Bacteroidales;f__Bacteroidaceae":192.0,"k__Bacteria;p__Bacteroidetes;c__Bacteroidia;o__Bacteroidales;f__Porphyromonadaceae":0.0,"k__Bacteria;p__Bacteroidetes;c__Bacteroidia;o__Bacteroidales;f__Rikenellaceae":0.0,"k__Bacteria;p__Bacteroidetes;c__Bacteroidia;o__Bacteroidales;f__SB-1":0.0,"k__Bacteria;p__Bacteroidetes;c__Cytophagia;o__Cytophagales;__":0.0,"k__Bacteria;p__Bacteroidetes;c__Cytophagia;o__Cytophagales;f__":0.0,"k__Bacteria;p__Bacteroidetes;c__Cytophagia;o__Cytophagales;f__Cyclobacteriaceae":0.0,"k__Bacteria;p__Bacteroidetes;c__Cytophagia;o__Cytophagales;f__Cytophagaceae":0.0,"k__Bacteria;p__Bacteroidetes;c__Flavobacteriia;o__Flavobacteriales;__":0.0,"k__Bacteria;p__Bacteroidetes;c__Flavobacteriia;o__Flavobacteriales;f__Blattabacteriaceae":0.0,"k__Bacteria;p__Bacteroidetes;c__Flavobacteriia;o__Flavobacteriales;f__Cryomorphaceae":0.0,"k__Bacteria;p__Bacteroidetes;c__Flavobacteriia;o__Flavobacteriales;f__Flavobacteriaceae":0.0,"k__Bacteria;p__Bacteroidetes;c__Flavobacteriia;o__Flavobacteriales;f__[Weeksellaceae]":0.0,"k__Bacteria;p__Bacteroidetes;c__Sphingobacteriia;o__Sphingobacteriales;__":0.0,"k__Bacteria;p__Bacteroidetes;c__Sphingobacteriia;o__Sphingobacteriales;f__":0.0,"k__Bacteria;p__Bacteroidetes;c__Sphingobacteriia;o__Sphingobacteriales;f__Sphingobacteriaceae":0.0,"k__Bacteria;p__Bacteroidetes;c__VC2_1_Bac22;o__;f__":0.0,"k__Bacteria;p__Bacteroidetes;c__[Saprospirae];o__[Saprospirales];__":0.0,"k__Bacteria;p__Bacteroidetes;c__[Saprospirae];o__[Saprospirales];f__":0.0,"k__Bacteria;p__Bacteroidetes;c__[Saprospirae];o__[Saprospirales];f__Chitinophagaceae":76.0,"k__Bacteria;p__Bacteroidetes;c__[Saprospirae];o__[Saprospirales];f__Saprospiraceae":0.0,"k__Bacteria;p__Chlorobi;c__;o__;f__":0.0,"k__Bacteria;p__Chlorobi;c__BSV26;o__VC38;f__":0.0,"k__Bacteria;p__Chlorobi;c__OPB56;o__;f__":0.0,"k__Bacteria;p__Chlorobi;c__SJA-28;o__;f__":0.0,"k__Bacteria;p__Chloroflexi;__;__;__":0.0,"k__Bacteria;p__Chloroflexi;c__;o__;f__":0.0,"k__Bacteria;p__Chloroflexi;c__Anaerolineae;__;__":0.0,"k__Bacteria;p__Chloroflexi;c__Anaerolineae;o__Anaerolineales;f__Anaerolinaceae":552.0,"k__Bacteria;p__Chloroflexi;c__Anaerolineae;o__Ardenscatenales;f__Ardenscatenaceae":0.0,"k__Bacteria;p__Chloroflexi;c__Anaerolineae;o__CFB-26;f__":0.0,"k__Bacteria;p__Chloroflexi;c__Anaerolineae;o__Caldilineales;f__Caldilineaceae":0.0,"k__Bacteria;p__Chloroflexi;c__Anaerolineae;o__GCA004;f__":109.0,"k__Bacteria;p__Chloroflexi;c__Anaerolineae;o__H39;f__":0.0,"k__Bacteria;p__Chloroflexi;c__Anaerolineae;o__SBR1031;__":0.0,"k__Bacteria;p__Chloroflexi;c__Anaerolineae;o__SBR1031;f__A4b":0.0,"k__Bacteria;p__Chloroflexi;c__Anaerolineae;o__SBR1031;f__oc28":0.0,"k__Bacteria;p__Chloroflexi;c__Anaerolineae;o__SJA-15;f__":0.0,"k__Bacteria;p__Chloroflexi;c__Anaerolineae;o__WCHB1-50;f__":0.0,"k__Bacteria;p__Chloroflexi;c__Anaerolineae;o__envOPS12;f__":0.0,"k__Bacteria;p__Chloroflexi;c__C0119;o__;f__":0.0,"k__Bacteria;p__Chloroflexi;c__Chloroflexi;o__AKIW781;f__":0.0,"k__Bacteria;p__Chloroflexi;c__Chloroflexi;o__Chloroflexales;__":0.0,"k__Bacteria;p__Chloroflexi;c__Chloroflexi;o__Chloroflexales;f__Chloroflexaceae":0.0,"k__Bacteria;p__Chloroflexi;c__Chloroflexi;o__Herpetosiphonales;f__":0.0,"k__Bacteria;p__Chloroflexi;c__Chloroflexi;o__[Roseiflexales];__":0.0,"k__Bacteria;p__Chloroflexi;c__Chloroflexi;o__[Roseiflexales];f__":0.0,"k__Bacteria;p__Chloroflexi;c__Chloroflexi;o__[Roseiflexales];f__[Kouleothrixaceae]":0.0,"k__Bacteria;p__Chloroflexi;c__Ellin6529;o__;f__":104.0,"k__Bacteria;p__Chloroflexi;c__Gitt-GS-136;o__;f__":0.0,"k__Bacteria;p__Chloroflexi;c__Ktedonobacteria;o__B12-WMSP1;f__":0.0,"k__Bacteria;p__Chloroflexi;c__Ktedonobacteria;o__Ktedonobacterales;f__Ktedonobacteraceae":0.0,"k__Bacteria;p__Chloroflexi;c__P2-11E;o__;f__":0.0,"k__Bacteria;p__Chloroflexi;c__S085;o__;f__":0.0,"k__Bacteria;p__Chloroflexi;c__SAR202;o__;f__":0.0,"k__Bacteria;p__Chloroflexi;c__TK10;o__;f__":0.0,"k__Bacteria;p__Chloroflexi;c__TK10;o__AKYG885;f__":0.0,"k__Bacteria;p__Chloroflexi;c__TK10;o__AKYG885;f__5B-12":0.0,"k__Bacteria;p__Chloroflexi;c__TK10;o__AKYG885;f__Dolo_23":0.0,"k__Bacteria;p__Chloroflexi;c__TK10;o__B07_WMSP1;__":0.0,"k__Bacteria;p__Chloroflexi;c__TK10;o__B07_WMSP1;f__":0.0,"k__Bacteria;p__Chloroflexi;c__TK10;o__B07_WMSP1;f__FFCH4570":0.0,"k__Bacteria;p__Chloroflexi;c__TK17;o__;f__":0.0,"k__Bacteria;p__Chloroflexi;c__TK17;o__mle1-48;f__":0.0,"k__Bacteria;p__Chloroflexi;c__Thermomicrobia;__;__":0.0,"k__Bacteria;p__Chloroflexi;c__Thermomicrobia;o__;f__":0.0,"k__Bacteria;p__Chloroflexi;c__Thermomicrobia;o__AKYG1722;f__":0.0,"k__Bacteria;p__Chloroflexi;c__Thermomicrobia;o__JG30-KF-CM45;f__":103.0,"k__Bacteria;p__Chloroflexi;c__Thermomicrobia;o__Sphaerobacterales;f__":0.0,"k__Bacteria;p__Chloroflexi;c__[Thermobacula];o__[Thermobaculales];f__[Thermobaculaceae]":0.0,"k__Bacteria;p__Cyanobacteria;__;__;__":0.0,"k__Bacteria;p__Cyanobacteria;c__4C0d-2;o__MLE1-12;f__":0.0,"k__Bacteria;p__Cyanobacteria;c__4C0d-2;o__YS2;f__":0.0,"k__Bacteria;p__Cyanobacteria;c__Chloroplast;o__Chlorophyta;f__Chlamydomonadaceae":70.0,"k__Bacteria;p__Cyanobacteria;c__Chloroplast;o__Stramenopiles;f__":0.0,"k__Bacteria;p__Cyanobacteria;c__Chloroplast;o__Streptophyta;f__":53.0,"k__Bacteria;p__Cyanobacteria;c__ML635J-21;o__;f__":19.0,"k__Bacteria;p__Cyanobacteria;c__Nostocophycideae;o__Nostocales;__":0.0,"k__Bacteria;p__Cyanobacteria;c__Nostocophycideae;o__Nostocales;f__Nostocaceae":0.0,"k__Bacteria;p__Cyanobacteria;c__Oscillatoriophycideae;o__Oscillatoriales;f__Phormidiaceae":0.0,"k__Bacteria;p__Cyanobacteria;c__Synechococcophycideae;o__Pseudanabaenales;__":0.0,"k__Bacteria;p__Cyanobacteria;c__Synechococcophycideae;o__Pseudanabaenales;f__":0.0,"k__Bacteria;p__Cyanobacteria;c__Synechococcophycideae;o__Pseudanabaenales;f__Pseudanabaenaceae":0.0,"k__Bacteria;p__Elusimicrobia;c__Elusimicrobia;__;__":0.0,"k__Bacteria;p__Elusimicrobia;c__Elusimicrobia;o__IIb;f__":0.0,"k__Bacteria;p__Elusimicrobia;c__Elusimicrobia;o__MVP-88;f__":0.0,"k__Bacteria;p__FBP;c__;o__;f__":0.0,"k__Bacteria;p__Fibrobacteres;c__Fibrobacteria;o__258ds10;f__":0.0,"k__Bacteria;p__Firmicutes;__;__;__":0.0,"k__Bacteria;p__Firmicutes;c__Bacilli;__;__":0.0,"k__Bacteria;p__Firmicutes;c__Bacilli;o__Bacillales;__":1226.0,"k__Bacteria;p__Firmicutes;c__Bacilli;o__Bacillales;f__Alicyclobacillaceae":200.0,"k__Bacteria;p__Firmicutes;c__Bacilli;o__Bacillales;f__Bacillaceae":1365.0,"k__Bacteria;p__Firmicutes;c__Bacilli;o__Bacillales;f__Paenibacillaceae":440.0,"k__Bacteria;p__Firmicutes;c__Bacilli;o__Bacillales;f__Planococcaceae":806.0,"k__Bacteria;p__Firmicutes;c__Bacilli;o__Bacillales;f__Staphylococcaceae":0.0,"k__Bacteria;p__Firmicutes;c__Bacilli;o__Bacillales;f__Thermoactinomycetaceae":0.0,"k__Bacteria;p__Firmicutes;c__Bacilli;o__Bacillales;f__[Exiguobacteraceae]":122.0,"k__Bacteria;p__Firmicutes;c__Bacilli;o__Lactobacillales;__":264.0,"k__Bacteria;p__Firmicutes;c__Bacilli;o__Lactobacillales;f__Carnobacteriaceae":0.0,"k__Bacteria;p__Firmicutes;c__Bacilli;o__Lactobacillales;f__Enterococcaceae":226.0,"k__Bacteria;p__Firmicutes;c__Bacilli;o__Lactobacillales;f__Lactobacillaceae":0.0,"k__Bacteria;p__Firmicutes;c__Bacilli;o__Lactobacillales;f__Streptococcaceae":0.0,"k__Bacteria;p__Firmicutes;c__Clostridia;__;__":0.0,"k__Bacteria;p__Firmicutes;c__Clostridia;o__Clostridiales;__":207.0,"k__Bacteria;p__Firmicutes;c__Clostridia;o__Clostridiales;f__Clostridiaceae":3714.0,"k__Bacteria;p__Firmicutes;c__Clostridia;o__Clostridiales;f__Dehalobacteriaceae":44.0,"k__Bacteria;p__Firmicutes;c__Clostridia;o__Clostridiales;f__EtOH8":39.0,"k__Bacteria;p__Firmicutes;c__Clostridia;o__Clostridiales;f__Gracilibacteraceae":341.0,"k__Bacteria;p__Firmicutes;c__Clostridia;o__Clostridiales;f__Lachnospiraceae":65.0,"k__Bacteria;p__Firmicutes;c__Clostridia;o__Clostridiales;f__Peptococcaceae":220.0,"k__Bacteria;p__Firmicutes;c__Clostridia;o__Clostridiales;f__Peptostreptococcaceae":215.0,"k__Bacteria;p__Firmicutes;c__Clostridia;o__Clostridiales;f__Ruminococcaceae":0.0,"k__Bacteria;p__Firmicutes;c__Clostridia;o__Clostridiales;f__Symbiobacteriaceae":213.0,"k__Bacteria;p__Firmicutes;c__Clostridia;o__Clostridiales;f__Veillonellaceae":32.0,"k__Bacteria;p__Firmicutes;c__Clostridia;o__Clostridiales;f__[Acidaminobacteraceae]":0.0,"k__Bacteria;p__Firmicutes;c__Clostridia;o__Clostridiales;f__[Mogibacteriaceae]":0.0,"k__Bacteria;p__Firmicutes;c__Clostridia;o__Clostridiales;f__[Tissierellaceae]":379.0,"k__Bacteria;p__Firmicutes;c__Erysipelotrichi;o__Erysipelotrichales;f__Erysipelotrichaceae":36.0,"k__Bacteria;p__Gemmatimonadetes;c__Gemm-1;o__;f__":29.0,"k__Bacteria;p__Gemmatimonadetes;c__Gemm-3;o__;f__":0.0,"k__Bacteria;p__Gemmatimonadetes;c__Gemm-5;o__;f__":0.0,"k__Bacteria;p__Gemmatimonadetes;c__Gemmatimonadetes;__;__":0.0,"k__Bacteria;p__Gemmatimonadetes;c__Gemmatimonadetes;o__;f__":0.0,"k__Bacteria;p__Gemmatimonadetes;c__Gemmatimonadetes;o__Ellin5290;f__":0.0,"k__Bacteria;p__Gemmatimonadetes;c__Gemmatimonadetes;o__Gemmatimonadales;__":0.0,"k__Bacteria;p__Gemmatimonadetes;c__Gemmatimonadetes;o__Gemmatimonadales;f__":0.0,"k__Bacteria;p__Gemmatimonadetes;c__Gemmatimonadetes;o__Gemmatimonadales;f__Ellin5301":0.0,"k__Bacteria;p__Gemmatimonadetes;c__Gemmatimonadetes;o__Gemmatimonadales;f__Gemmatimonadaceae":0.0,"k__Bacteria;p__Gemmatimonadetes;c__Gemmatimonadetes;o__KD8-87;f__":0.0,"k__Bacteria;p__Gemmatimonadetes;c__Gemmatimonadetes;o__N1423WL;f__":0.0,"k__Bacteria;p__NKB19;c__;o__;f__":0.0,"k__Bacteria;p__Nitrospirae;c__Nitrospira;o__Nitrospirales;f__0319-6A21":0.0,"k__Bacteria;p__Nitrospirae;c__Nitrospira;o__Nitrospirales;f__Nitrospiraceae":0.0,"k__Bacteria;p__OP3;c__PBS-25;o__;f__":0.0,"k__Bacteria;p__Planctomycetes;c__BD7-11;o__;f__":0.0,"k__Bacteria;p__Planctomycetes;c__OM190;o__CL500-15;f__":0.0,"k__Bacteria;p__Planctomycetes;c__OM190;o__agg27;f__":0.0,"k__Bacteria;p__Planctomycetes;c__Phycisphaerae;o__Phycisphaerales;f__":0.0,"k__Bacteria;p__Planctomycetes;c__Phycisphaerae;o__WD2101;f__":0.0,"k__Bacteria;p__Planctomycetes;c__Pla4;o__;f__":0.0,"k__Bacteria;p__Planctomycetes;c__Planctomycetia;__;__":0.0,"k__Bacteria;p__Planctomycetes;c__Planctomycetia;o__B97;f__":0.0,"k__Bacteria;p__Planctomycetes;c__Planctomycetia;o__Gemmatales;f__Gemmataceae":0.0,"k__Bacteria;p__Planctomycetes;c__Planctomycetia;o__Gemmatales;f__Isosphaeraceae":0.0,"k__Bacteria;p__Planctomycetes;c__Planctomycetia;o__Pirellulales;f__Pirellulaceae":13.0,"k__Bacteria;p__Planctomycetes;c__Planctomycetia;o__Planctomycetales;f__Planctomycetaceae":0.0,"k__Bacteria;p__Planctomycetes;c__vadinHA49;o__DH61;f__":0.0,"k__Bacteria;p__Proteobacteria;__;__;__":26.0,"k__Bacteria;p__Proteobacteria;c__Alphaproteobacteria;__;__":12.0,"k__Bacteria;p__Proteobacteria;c__Alphaproteobacteria;o__BD7-3;f__":0.0,"k__Bacteria;p__Proteobacteria;c__Alphaproteobacteria;o__Caulobacterales;f__Caulobacteraceae":167.0,"k__Bacteria;p__Proteobacteria;c__Alphaproteobacteria;o__Ellin329;f__":0.0,"k__Bacteria;p__Proteobacteria;c__Alphaproteobacteria;o__Rhizobiales;__":105.0,"k__Bacteria;p__Proteobacteria;c__Alphaproteobacteria;o__Rhizobiales;f__":0.0,"k__Bacteria;p__Proteobacteria;c__Alphaproteobacteria;o__Rhizobiales;f__Aurantimonadaceae":0.0,"k__Bacteria;p__Proteobacteria;c__Alphaproteobacteria;o__Rhizobiales;f__Beijerinckiaceae":139.0,"k__Bacteria;p__Proteobacteria;c__Alphaproteobacteria;o__Rhizobiales;f__Bradyrhizobiaceae":258.0,"k__Bacteria;p__Proteobacteria;c__Alphaproteobacteria;o__Rhizobiales;f__Hyphomicrobiaceae":155.0,"k__Bacteria;p__Proteobacteria;c__Alphaproteobacteria;o__Rhizobiales;f__Methylobacteriaceae":0.0,"k__Bacteria;p__Proteobacteria;c__Alphaproteobacteria;o__Rhizobiales;f__Methylocystaceae":0.0,"k__Bacteria;p__Proteobacteria;c__Alphaproteobacteria;o__Rhizobiales;f__Phyllobacteriaceae":0.0,"k__Bacteria;p__Proteobacteria;c__Alphaproteobacteria;o__Rhizobiales;f__Rhizobiaceae":0.0,"k__Bacteria;p__Proteobacteria;c__Alphaproteobacteria;o__Rhizobiales;f__Rhodobiaceae":0.0,"k__Bacteria;p__Proteobacteria;c__Alphaproteobacteria;o__Rhizobiales;f__Xanthobacteraceae":0.0,"k__Bacteria;p__Proteobacteria;c__Alphaproteobacteria;o__Rhodobacterales;__":0.0,"k__Bacteria;p__Proteobacteria;c__Alphaproteobacteria;o__Rhodobacterales;f__Hyphomonadaceae":0.0,"k__Bacteria;p__Proteobacteria;c__Alphaproteobacteria;o__Rhodobacterales;f__Rhodobacteraceae":118.0,"k__Bacteria;p__Proteobacteria;c__Alphaproteobacteria;o__Rhodospirillales;__":13.0,"k__Bacteria;p__Proteobacteria;c__Alphaproteobacteria;o__Rhodospirillales;f__":0.0,"k__Bacteria;p__Proteobacteria;c__Alphaproteobacteria;o__Rhodospirillales;f__Acetobacteraceae":0.0,"k__Bacteria;p__Proteobacteria;c__Alphaproteobacteria;o__Rhodospirillales;f__Rhodospirillaceae":0.0,"k__Bacteria;p__Proteobacteria;c__Alphaproteobacteria;o__Rickettsiales;f__mitochondria":73.0,"k__Bacteria;p__Proteobacteria;c__Alphaproteobacteria;o__Sphingomonadales;__":0.0,"k__Bacteria;p__Proteobacteria;c__Alphaproteobacteria;o__Sphingomonadales;f__":0.0,"k__Bacteria;p__Proteobacteria;c__Alphaproteobacteria;o__Sphingomonadales;f__Erythrobacteraceae":0.0,"k__Bacteria;p__Proteobacteria;c__Alphaproteobacteria;o__Sphingomonadales;f__Sphingomonadaceae":249.0,"k__Bacteria;p__Proteobacteria;c__Betaproteobacteria;__;__":0.0,"k__Bacteria;p__Proteobacteria;c__Betaproteobacteria;o__;f__":0.0,"k__Bacteria;p__Proteobacteria;c__Betaproteobacteria;o__A21b;f__EB1003":0.0,"k__Bacteria;p__Proteobacteria;c__Betaproteobacteria;o__Burkholderiales;__":523.0,"k__Bacteria;p__Proteobacteria;c__Betaproteobacteria;o__Burkholderiales;f__":0.0,"k__Bacteria;p__Proteobacteria;c__Betaproteobacteria;o__Burkholderiales;f__Alcaligenaceae":0.0,"k__Bacteria;p__Proteobacteria;c__Betaproteobacteria;o__Burkholderiales;f__Burkholderiaceae":0.0,"k__Bacteria;p__Proteobacteria;c__Betaproteobacteria;o__Burkholderiales;f__Comamonadaceae":185.0,"k__Bacteria;p__Proteobacteria;c__Betaproteobacteria;o__Burkholderiales;f__Oxalobacteraceae":136.0,"k__Bacteria;p__Proteobacteria;c__Betaproteobacteria;o__Ellin6067;f__":0.0,"k__Bacteria;p__Proteobacteria;c__Betaproteobacteria;o__Gallionellales;f__Gallionellaceae":0.0,"k__Bacteria;p__Proteobacteria;c__Betaproteobacteria;o__IS-44;f__":0.0,"k__Bacteria;p__Proteobacteria;c__Betaproteobacteria;o__MND1;f__":0.0,"k__Bacteria;p__Proteobacteria;c__Betaproteobacteria;o__Methylophilales;__":0.0,"k__Bacteria;p__Proteobacteria;c__Betaproteobacteria;o__Methylophilales;f__Methylophilaceae":0.0,"k__Bacteria;p__Proteobacteria;c__Betaproteobacteria;o__Neisseriales;f__Neisseriaceae":0.0,"k__Bacteria;p__Proteobacteria;c__Betaproteobacteria;o__Nitrosomonadales;f__Nitrosomonadaceae":0.0,"k__Bacteria;p__Proteobacteria;c__Betaproteobacteria;o__Rhodocyclales;f__Rhodocyclaceae":0.0,"k__Bacteria;p__Proteobacteria;c__Betaproteobacteria;o__SBla14;f__":0.0,"k__Bacteria;p__Proteobacteria;c__Betaproteobacteria;o__SC-I-84;f__":0.0,"k__Bacteria;p__Proteobacteria;c__Deltaproteobacteria;__;__":0.0,"k__Bacteria;p__Proteobacteria;c__Deltaproteobacteria;o__Bdellovibrionales;f__Bacteriovoracaceae":0.0,"k__Bacteria;p__Proteobacteria;c__Deltaproteobacteria;o__Bdellovibrionales;f__Bdellovibrionaceae":0.0,"k__Bacteria;p__Proteobacteria;c__Deltaproteobacteria;o__Desulfobacterales;f__Desulfobulbaceae":0.0,"k__Bacteria;p__Proteobacteria;c__Deltaproteobacteria;o__Desulfuromonadales;__":0.0,"k__Bacteria;p__Proteobacteria;c__Deltaproteobacteria;o__Desulfuromonadales;f__Geobacteraceae":104.0,"k__Bacteria;p__Proteobacteria;c__Deltaproteobacteria;o__Desulfuromonadales;f__Pelobacteraceae":31.0,"k__Bacteria;p__Proteobacteria;c__Deltaproteobacteria;o__MIZ46;f__":0.0,"k__Bacteria;p__Proteobacteria;c__Deltaproteobacteria;o__Myxococcales;__":0.0,"k__Bacteria;p__Proteobacteria;c__Deltaproteobacteria;o__Myxococcales;f__":0.0,"k__Bacteria;p__Proteobacteria;c__Deltaproteobacteria;o__Myxococcales;f__0319-6G20":0.0,"k__Bacteria;p__Proteobacteria;c__Deltaproteobacteria;o__Myxococcales;f__Cystobacteraceae":89.0,"k__Bacteria;p__Proteobacteria;c__Deltaproteobacteria;o__Myxococcales;f__Haliangiaceae":18.0,"k__Bacteria;p__Proteobacteria;c__Deltaproteobacteria;o__Myxococcales;f__Myxococcaceae":35.0,"k__Bacteria;p__Proteobacteria;c__Deltaproteobacteria;o__Myxococcales;f__Nannocystaceae":0.0,"k__Bacteria;p__Proteobacteria;c__Deltaproteobacteria;o__Myxococcales;f__OM27":48.0,"k__Bacteria;p__Proteobacteria;c__Deltaproteobacteria;o__Myxococcales;f__Polyangiaceae":0.0,"k__Bacteria;p__Proteobacteria;c__Deltaproteobacteria;o__NB1-j;__":0.0,"k__Bacteria;p__Proteobacteria;c__Deltaproteobacteria;o__PB19;f__":0.0,"k__Bacteria;p__Proteobacteria;c__Deltaproteobacteria;o__Spirobacillales;f__":0.0,"k__Bacteria;p__Proteobacteria;c__Deltaproteobacteria;o__Syntrophobacterales;f__Syntrophobacteraceae":0.0,"k__Bacteria;p__Proteobacteria;c__Deltaproteobacteria;o__[Entotheonellales];f__[Entotheonellaceae]":0.0,"k__Bacteria;p__Proteobacteria;c__Gammaproteobacteria;__;__":0.0,"k__Bacteria;p__Proteobacteria;c__Gammaproteobacteria;o__34P16;f__":0.0,"k__Bacteria;p__Proteobacteria;c__Gammaproteobacteria;o__Aeromonadales;f__Aeromonadaceae":0.0,"k__Bacteria;p__Proteobacteria;c__Gammaproteobacteria;o__Alteromonadales;f__211ds20":0.0,"k__Bacteria;p__Proteobacteria;c__Gammaproteobacteria;o__Alteromonadales;f__Alteromonadaceae":0.0,"k__Bacteria;p__Proteobacteria;c__Gammaproteobacteria;o__Alteromonadales;f__[Chromatiaceae]":0.0,"k__Bacteria;p__Proteobacteria;c__Gammaproteobacteria;o__Chromatiales;__":0.0,"k__Bacteria;p__Proteobacteria;c__Gammaproteobacteria;o__Enterobacteriales;f__Enterobacteriaceae":275.0,"k__Bacteria;p__Proteobacteria;c__Gammaproteobacteria;o__Legionellales;__":0.0,"k__Bacteria;p__Proteobacteria;c__Gammaproteobacteria;o__Legionellales;f__Coxiellaceae":0.0,"k__Bacteria;p__Proteobacteria;c__Gammaproteobacteria;o__Methylococcales;__":0.0,"k__Bacteria;p__Proteobacteria;c__Gammaproteobacteria;o__Methylococcales;f__Crenotrichaceae":171.0,"k__Bacteria;p__Proteobacteria;c__Gammaproteobacteria;o__Methylococcales;f__Methylococcaceae":38.0,"k__Bacteria;p__Proteobacteria;c__Gammaproteobacteria;o__Pseudomonadales;f__Moraxellaceae":365.0,"k__Bacteria;p__Proteobacteria;c__Gammaproteobacteria;o__Pseudomonadales;f__Pseudomonadaceae":99.0,"k__Bacteria;p__Proteobacteria;c__Gammaproteobacteria;o__Xanthomonadales;f__Sinobacteraceae":36.0,"k__Bacteria;p__Proteobacteria;c__Gammaproteobacteria;o__Xanthomonadales;f__Xanthomonadaceae":132.0,"k__Bacteria;p__Proteobacteria;c__TA18;o__CV90;f__":0.0,"k__Bacteria;p__Proteobacteria;c__TA18;o__PHOS-HD29;f__":0.0,"k__Bacteria;p__SR1;c__;o__;f__":0.0,"k__Bacteria;p__Spirochaetes;c__Spirochaetes;o__Spirochaetales;f__Spirochaetaceae":0.0,"k__Bacteria;p__TM7;c__SC3;o__;f__":0.0,"k__Bacteria;p__Tenericutes;c__Mollicutes;o__Anaeroplasmatales;f__Anaeroplasmataceae":0.0,"k__Bacteria;p__Verrucomicrobia;c__Opitutae;o__Opitutales;f__Opitutaceae":0.0,"k__Bacteria;p__Verrucomicrobia;c__Verrucomicrobiae;o__Verrucomicrobiales;f__Verrucomicrobiaceae":0.0,"k__Bacteria;p__Verrucomicrobia;c__[Pedosphaerae];o__[Pedosphaerales];__":0.0,"k__Bacteria;p__Verrucomicrobia;c__[Pedosphaerae];o__[Pedosphaerales];f__":0.0,"k__Bacteria;p__Verrucomicrobia;c__[Pedosphaerae];o__[Pedosphaerales];f__Ellin515":0.0,"k__Bacteria;p__Verrucomicrobia;c__[Pedosphaerae];o__[Pedosphaerales];f__Ellin517":0.0,"k__Bacteria;p__Verrucomicrobia;c__[Pedosphaerae];o__[Pedosphaerales];f__OPB35":0.0,"k__Bacteria;p__Verrucomicrobia;c__[Pedosphaerae];o__[Pedosphaerales];f__auto67_4W":0.0,"k__Bacteria;p__Verrucomicrobia;c__[Spartobacteria];o__[Chthoniobacterales];f__[Chthoniobacteraceae]":0.0,"k__Bacteria;p__WS2;c__SHA-109;o__;f__":0.0,"k__Bacteria;p__WS3;c__PRR-12;o__Sediment-1;f__":0.0,"k__Bacteria;p__WS3;c__PRR-12;o__Sediment-1;f__PRR-10":0.0,"k__Bacteria;p__[Thermi];c__Deinococci;o__Deinococcales;f__Deinococcaceae":0.0,"project":"flagstaff-pd","Site":"Mayer","Site-detail":"Mayer, AZ, body site with visual decomposition residue","latitude_N":"34.42","longitude_W":"-112.25","soil_depth_cm":"surface","DNA_extr_method":"Dneasy PowerSoil","Type":"flagstaff-pd-soil"},{"index":"K11","Unassigned;__;__;__;__":80.0,"k__Archaea;p__Crenarchaeota;c__Thaumarchaeota;o__Nitrososphaerales;f__Nitrososphaeraceae":258.0,"k__Archaea;p__Euryarchaeota;c__Methanomicrobia;o__Methanosarcinales;f__Methanosarcinaceae":0.0,"k__Archaea;p__Euryarchaeota;c__Thermoplasmata;o__E2;f__[Methanomassiliicoccaceae]":0.0,"k__Bacteria;__;__;__;__":853.0,"k__Bacteria;p__AD3;c__ABS-6;o__;f__":0.0,"k__Bacteria;p__AD3;c__JG37-AG-4;o__;f__":0.0,"k__Bacteria;p__Acidobacteria;__;__;__":0.0,"k__Bacteria;p__Acidobacteria;c__AT-s54;o__;f__":0.0,"k__Bacteria;p__Acidobacteria;c__Acidobacteria-5;o__;f__":0.0,"k__Bacteria;p__Acidobacteria;c__Acidobacteria-6;o__CCU21;f__":26.0,"k__Bacteria;p__Acidobacteria;c__Acidobacteria-6;o__iii1-15;__":0.0,"k__Bacteria;p__Acidobacteria;c__Acidobacteria-6;o__iii1-15;f__":269.0,"k__Bacteria;p__Acidobacteria;c__Acidobacteria-6;o__iii1-15;f__RB40":0.0,"k__Bacteria;p__Acidobacteria;c__Acidobacteria-6;o__iii1-15;f__mb2424":36.0,"k__Bacteria;p__Acidobacteria;c__Acidobacteriia;o__Acidobacteriales;f__Acidobacteriaceae":0.0,"k__Bacteria;p__Acidobacteria;c__Acidobacteriia;o__Acidobacteriales;f__Koribacteraceae":0.0,"k__Bacteria;p__Acidobacteria;c__Holophagae;o__Holophagales;f__Holophagaceae":115.0,"k__Bacteria;p__Acidobacteria;c__S035;o__;f__":0.0,"k__Bacteria;p__Acidobacteria;c__Solibacteres;o__Solibacterales;__":0.0,"k__Bacteria;p__Acidobacteria;c__Solibacteres;o__Solibacterales;f__":0.0,"k__Bacteria;p__Acidobacteria;c__Solibacteres;o__Solibacterales;f__Solibacteraceae":0.0,"k__Bacteria;p__Acidobacteria;c__Solibacteres;o__Solibacterales;f__[Bryobacteraceae]":34.0,"k__Bacteria;p__Acidobacteria;c__Sva0725;o__Sva0725;f__":0.0,"k__Bacteria;p__Acidobacteria;c__[Chloracidobacteria];o__11-24;f__":0.0,"k__Bacteria;p__Acidobacteria;c__[Chloracidobacteria];o__;f__":0.0,"k__Bacteria;p__Acidobacteria;c__[Chloracidobacteria];o__DS-100;f__":0.0,"k__Bacteria;p__Acidobacteria;c__[Chloracidobacteria];o__PK29;f__":0.0,"k__Bacteria;p__Acidobacteria;c__[Chloracidobacteria];o__RB41;f__":290.0,"k__Bacteria;p__Acidobacteria;c__[Chloracidobacteria];o__RB41;f__Ellin6075":172.0,"k__Bacteria;p__Acidobacteria;c__iii1-8;o__32-20;f__":0.0,"k__Bacteria;p__Acidobacteria;c__iii1-8;o__DS-18;f__":267.0,"k__Bacteria;p__Actinobacteria;__;__;__":114.0,"k__Bacteria;p__Actinobacteria;c__Acidimicrobiia;o__Acidimicrobiales;__":0.0,"k__Bacteria;p__Actinobacteria;c__Acidimicrobiia;o__Acidimicrobiales;f__":0.0,"k__Bacteria;p__Actinobacteria;c__Acidimicrobiia;o__Acidimicrobiales;f__AKIW874":0.0,"k__Bacteria;p__Actinobacteria;c__Acidimicrobiia;o__Acidimicrobiales;f__C111":0.0,"k__Bacteria;p__Actinobacteria;c__Acidimicrobiia;o__Acidimicrobiales;f__EB1017":0.0,"k__Bacteria;p__Actinobacteria;c__Acidimicrobiia;o__Acidimicrobiales;f__Iamiaceae":0.0,"k__Bacteria;p__Actinobacteria;c__Actinobacteria;__;__":0.0,"k__Bacteria;p__Actinobacteria;c__Actinobacteria;o__Actinomycetales;__":0.0,"k__Bacteria;p__Actinobacteria;c__Actinobacteria;o__Actinomycetales;f__Actinosynnemataceae":0.0,"k__Bacteria;p__Actinobacteria;c__Actinobacteria;o__Actinomycetales;f__Bogoriellaceae":0.0,"k__Bacteria;p__Actinobacteria;c__Actinobacteria;o__Actinomycetales;f__Brevibacteriaceae":0.0,"k__Bacteria;p__Actinobacteria;c__Actinobacteria;o__Actinomycetales;f__Cellulomonadaceae":151.0,"k__Bacteria;p__Actinobacteria;c__Actinobacteria;o__Actinomycetales;f__Corynebacteriaceae":0.0,"k__Bacteria;p__Actinobacteria;c__Actinobacteria;o__Actinomycetales;f__Cryptosporangiaceae":0.0,"k__Bacteria;p__Actinobacteria;c__Actinobacteria;o__Actinomycetales;f__Dermabacteraceae":0.0,"k__Bacteria;p__Actinobacteria;c__Actinobacteria;o__Actinomycetales;f__Dietziaceae":0.0,"k__Bacteria;p__Actinobacteria;c__Actinobacteria;o__Actinomycetales;f__Geodermatophilaceae":206.0,"k__Bacteria;p__Actinobacteria;c__Actinobacteria;o__Actinomycetales;f__Glycomycetaceae":0.0,"k__Bacteria;p__Actinobacteria;c__Actinobacteria;o__Actinomycetales;f__Intrasporangiaceae":0.0,"k__Bacteria;p__Actinobacteria;c__Actinobacteria;o__Actinomycetales;f__Kineosporiaceae":0.0,"k__Bacteria;p__Actinobacteria;c__Actinobacteria;o__Actinomycetales;f__Microbacteriaceae":0.0,"k__Bacteria;p__Actinobacteria;c__Actinobacteria;o__Actinomycetales;f__Micrococcaceae":183.0,"k__Bacteria;p__Actinobacteria;c__Actinobacteria;o__Actinomycetales;f__Micromonosporaceae":0.0,"k__Bacteria;p__Actinobacteria;c__Actinobacteria;o__Actinomycetales;f__Mycobacteriaceae":0.0,"k__Bacteria;p__Actinobacteria;c__Actinobacteria;o__Actinomycetales;f__Nakamurellaceae":0.0,"k__Bacteria;p__Actinobacteria;c__Actinobacteria;o__Actinomycetales;f__Nocardiaceae":0.0,"k__Bacteria;p__Actinobacteria;c__Actinobacteria;o__Actinomycetales;f__Nocardioidaceae":357.0,"k__Bacteria;p__Actinobacteria;c__Actinobacteria;o__Actinomycetales;f__Promicromonosporaceae":0.0,"k__Bacteria;p__Actinobacteria;c__Actinobacteria;o__Actinomycetales;f__Pseudonocardiaceae":0.0,"k__Bacteria;p__Actinobacteria;c__Actinobacteria;o__Actinomycetales;f__Sporichthyaceae":0.0,"k__Bacteria;p__Actinobacteria;c__Actinobacteria;o__Actinomycetales;f__Streptomycetaceae":0.0,"k__Bacteria;p__Actinobacteria;c__Actinobacteria;o__Actinomycetales;f__Streptosporangiaceae":0.0,"k__Bacteria;p__Actinobacteria;c__Actinobacteria;o__Actinomycetales;f__Thermomonosporaceae":0.0,"k__Bacteria;p__Actinobacteria;c__Actinobacteria;o__Actinomycetales;f__Williamsiaceae":0.0,"k__Bacteria;p__Actinobacteria;c__Actinobacteria;o__Micrococcales;f__":0.0,"k__Bacteria;p__Actinobacteria;c__MB-A2-108;o__0319-7L14;f__":0.0,"k__Bacteria;p__Actinobacteria;c__MB-A2-108;o__;f__":0.0,"k__Bacteria;p__Actinobacteria;c__Nitriliruptoria;o__Euzebyales;f__Euzebyaceae":0.0,"k__Bacteria;p__Actinobacteria;c__OPB41;o__;f__":122.0,"k__Bacteria;p__Actinobacteria;c__Rubrobacteria;o__Rubrobacterales;f__Rubrobacteraceae":26.0,"k__Bacteria;p__Actinobacteria;c__Thermoleophilia;o__Gaiellales;f__":0.0,"k__Bacteria;p__Actinobacteria;c__Thermoleophilia;o__Gaiellales;f__AK1AB1_02E":0.0,"k__Bacteria;p__Actinobacteria;c__Thermoleophilia;o__Gaiellales;f__Gaiellaceae":0.0,"k__Bacteria;p__Actinobacteria;c__Thermoleophilia;o__Solirubrobacterales;__":0.0,"k__Bacteria;p__Actinobacteria;c__Thermoleophilia;o__Solirubrobacterales;f__":0.0,"k__Bacteria;p__Actinobacteria;c__Thermoleophilia;o__Solirubrobacterales;f__Conexibacteraceae":0.0,"k__Bacteria;p__Actinobacteria;c__Thermoleophilia;o__Solirubrobacterales;f__Patulibacteraceae":86.0,"k__Bacteria;p__Actinobacteria;c__Thermoleophilia;o__Solirubrobacterales;f__Solirubrobacteraceae":0.0,"k__Bacteria;p__Armatimonadetes;__;__;__":0.0,"k__Bacteria;p__Armatimonadetes;c__0319-6E2;o__;f__":77.0,"k__Bacteria;p__Armatimonadetes;c__Armatimonadia;o__Armatimonadales;f__Armatimonadaceae":0.0,"k__Bacteria;p__Armatimonadetes;c__Chthonomonadetes;o__Chthonomonadales;f__Chthonomonadaceae":0.0,"k__Bacteria;p__Armatimonadetes;c__OPB50;o__;f__":0.0,"k__Bacteria;p__Armatimonadetes;c__SHA-37;o__;f__":0.0,"k__Bacteria;p__Armatimonadetes;c__SJA-176;o__RB046;f__":0.0,"k__Bacteria;p__Armatimonadetes;c__[Fimbriimonadia];o__[Fimbriimonadales];f__[Fimbriimonadaceae]":0.0,"k__Bacteria;p__Bacteroidetes;__;__;__":225.0,"k__Bacteria;p__Bacteroidetes;c__Bacteroidia;o__Bacteroidales;__":178.0,"k__Bacteria;p__Bacteroidetes;c__Bacteroidia;o__Bacteroidales;f__":377.0,"k__Bacteria;p__Bacteroidetes;c__Bacteroidia;o__Bacteroidales;f__BA008":0.0,"k__Bacteria;p__Bacteroidetes;c__Bacteroidia;o__Bacteroidales;f__Bacteroidaceae":0.0,"k__Bacteria;p__Bacteroidetes;c__Bacteroidia;o__Bacteroidales;f__Porphyromonadaceae":0.0,"k__Bacteria;p__Bacteroidetes;c__Bacteroidia;o__Bacteroidales;f__Rikenellaceae":22.0,"k__Bacteria;p__Bacteroidetes;c__Bacteroidia;o__Bacteroidales;f__SB-1":269.0,"k__Bacteria;p__Bacteroidetes;c__Cytophagia;o__Cytophagales;__":54.0,"k__Bacteria;p__Bacteroidetes;c__Cytophagia;o__Cytophagales;f__":0.0,"k__Bacteria;p__Bacteroidetes;c__Cytophagia;o__Cytophagales;f__Cyclobacteriaceae":50.0,"k__Bacteria;p__Bacteroidetes;c__Cytophagia;o__Cytophagales;f__Cytophagaceae":879.0,"k__Bacteria;p__Bacteroidetes;c__Flavobacteriia;o__Flavobacteriales;__":0.0,"k__Bacteria;p__Bacteroidetes;c__Flavobacteriia;o__Flavobacteriales;f__Blattabacteriaceae":0.0,"k__Bacteria;p__Bacteroidetes;c__Flavobacteriia;o__Flavobacteriales;f__Cryomorphaceae":134.0,"k__Bacteria;p__Bacteroidetes;c__Flavobacteriia;o__Flavobacteriales;f__Flavobacteriaceae":332.0,"k__Bacteria;p__Bacteroidetes;c__Flavobacteriia;o__Flavobacteriales;f__[Weeksellaceae]":87.0,"k__Bacteria;p__Bacteroidetes;c__Sphingobacteriia;o__Sphingobacteriales;__":0.0,"k__Bacteria;p__Bacteroidetes;c__Sphingobacteriia;o__Sphingobacteriales;f__":112.0,"k__Bacteria;p__Bacteroidetes;c__Sphingobacteriia;o__Sphingobacteriales;f__Sphingobacteriaceae":252.0,"k__Bacteria;p__Bacteroidetes;c__VC2_1_Bac22;o__;f__":0.0,"k__Bacteria;p__Bacteroidetes;c__[Saprospirae];o__[Saprospirales];__":0.0,"k__Bacteria;p__Bacteroidetes;c__[Saprospirae];o__[Saprospirales];f__":0.0,"k__Bacteria;p__Bacteroidetes;c__[Saprospirae];o__[Saprospirales];f__Chitinophagaceae":2114.0,"k__Bacteria;p__Bacteroidetes;c__[Saprospirae];o__[Saprospirales];f__Saprospiraceae":98.0,"k__Bacteria;p__Chlorobi;c__;o__;f__":0.0,"k__Bacteria;p__Chlorobi;c__BSV26;o__VC38;f__":12.0,"k__Bacteria;p__Chlorobi;c__OPB56;o__;f__":38.0,"k__Bacteria;p__Chlorobi;c__SJA-28;o__;f__":0.0,"k__Bacteria;p__Chloroflexi;__;__;__":0.0,"k__Bacteria;p__Chloroflexi;c__;o__;f__":0.0,"k__Bacteria;p__Chloroflexi;c__Anaerolineae;__;__":0.0,"k__Bacteria;p__Chloroflexi;c__Anaerolineae;o__Anaerolineales;f__Anaerolinaceae":553.0,"k__Bacteria;p__Chloroflexi;c__Anaerolineae;o__Ardenscatenales;f__Ardenscatenaceae":0.0,"k__Bacteria;p__Chloroflexi;c__Anaerolineae;o__CFB-26;f__":0.0,"k__Bacteria;p__Chloroflexi;c__Anaerolineae;o__Caldilineales;f__Caldilineaceae":0.0,"k__Bacteria;p__Chloroflexi;c__Anaerolineae;o__GCA004;f__":0.0,"k__Bacteria;p__Chloroflexi;c__Anaerolineae;o__H39;f__":0.0,"k__Bacteria;p__Chloroflexi;c__Anaerolineae;o__SBR1031;__":0.0,"k__Bacteria;p__Chloroflexi;c__Anaerolineae;o__SBR1031;f__A4b":0.0,"k__Bacteria;p__Chloroflexi;c__Anaerolineae;o__SBR1031;f__oc28":0.0,"k__Bacteria;p__Chloroflexi;c__Anaerolineae;o__SJA-15;f__":0.0,"k__Bacteria;p__Chloroflexi;c__Anaerolineae;o__WCHB1-50;f__":0.0,"k__Bacteria;p__Chloroflexi;c__Anaerolineae;o__envOPS12;f__":0.0,"k__Bacteria;p__Chloroflexi;c__C0119;o__;f__":0.0,"k__Bacteria;p__Chloroflexi;c__Chloroflexi;o__AKIW781;f__":0.0,"k__Bacteria;p__Chloroflexi;c__Chloroflexi;o__Chloroflexales;__":0.0,"k__Bacteria;p__Chloroflexi;c__Chloroflexi;o__Chloroflexales;f__Chloroflexaceae":0.0,"k__Bacteria;p__Chloroflexi;c__Chloroflexi;o__Herpetosiphonales;f__":48.0,"k__Bacteria;p__Chloroflexi;c__Chloroflexi;o__[Roseiflexales];__":0.0,"k__Bacteria;p__Chloroflexi;c__Chloroflexi;o__[Roseiflexales];f__":0.0,"k__Bacteria;p__Chloroflexi;c__Chloroflexi;o__[Roseiflexales];f__[Kouleothrixaceae]":0.0,"k__Bacteria;p__Chloroflexi;c__Ellin6529;o__;f__":186.0,"k__Bacteria;p__Chloroflexi;c__Gitt-GS-136;o__;f__":0.0,"k__Bacteria;p__Chloroflexi;c__Ktedonobacteria;o__B12-WMSP1;f__":0.0,"k__Bacteria;p__Chloroflexi;c__Ktedonobacteria;o__Ktedonobacterales;f__Ktedonobacteraceae":0.0,"k__Bacteria;p__Chloroflexi;c__P2-11E;o__;f__":0.0,"k__Bacteria;p__Chloroflexi;c__S085;o__;f__":0.0,"k__Bacteria;p__Chloroflexi;c__SAR202;o__;f__":0.0,"k__Bacteria;p__Chloroflexi;c__TK10;o__;f__":0.0,"k__Bacteria;p__Chloroflexi;c__TK10;o__AKYG885;f__":0.0,"k__Bacteria;p__Chloroflexi;c__TK10;o__AKYG885;f__5B-12":0.0,"k__Bacteria;p__Chloroflexi;c__TK10;o__AKYG885;f__Dolo_23":0.0,"k__Bacteria;p__Chloroflexi;c__TK10;o__B07_WMSP1;__":0.0,"k__Bacteria;p__Chloroflexi;c__TK10;o__B07_WMSP1;f__":0.0,"k__Bacteria;p__Chloroflexi;c__TK10;o__B07_WMSP1;f__FFCH4570":0.0,"k__Bacteria;p__Chloroflexi;c__TK17;o__;f__":0.0,"k__Bacteria;p__Chloroflexi;c__TK17;o__mle1-48;f__":0.0,"k__Bacteria;p__Chloroflexi;c__Thermomicrobia;__;__":0.0,"k__Bacteria;p__Chloroflexi;c__Thermomicrobia;o__;f__":0.0,"k__Bacteria;p__Chloroflexi;c__Thermomicrobia;o__AKYG1722;f__":27.0,"k__Bacteria;p__Chloroflexi;c__Thermomicrobia;o__JG30-KF-CM45;f__":37.0,"k__Bacteria;p__Chloroflexi;c__Thermomicrobia;o__Sphaerobacterales;f__":0.0,"k__Bacteria;p__Chloroflexi;c__[Thermobacula];o__[Thermobaculales];f__[Thermobaculaceae]":0.0,"k__Bacteria;p__Cyanobacteria;__;__;__":20.0,"k__Bacteria;p__Cyanobacteria;c__4C0d-2;o__MLE1-12;f__":0.0,"k__Bacteria;p__Cyanobacteria;c__4C0d-2;o__YS2;f__":0.0,"k__Bacteria;p__Cyanobacteria;c__Chloroplast;o__Chlorophyta;f__Chlamydomonadaceae":860.0,"k__Bacteria;p__Cyanobacteria;c__Chloroplast;o__Stramenopiles;f__":50.0,"k__Bacteria;p__Cyanobacteria;c__Chloroplast;o__Streptophyta;f__":37.0,"k__Bacteria;p__Cyanobacteria;c__ML635J-21;o__;f__":0.0,"k__Bacteria;p__Cyanobacteria;c__Nostocophycideae;o__Nostocales;__":0.0,"k__Bacteria;p__Cyanobacteria;c__Nostocophycideae;o__Nostocales;f__Nostocaceae":8.0,"k__Bacteria;p__Cyanobacteria;c__Oscillatoriophycideae;o__Oscillatoriales;f__Phormidiaceae":48.0,"k__Bacteria;p__Cyanobacteria;c__Synechococcophycideae;o__Pseudanabaenales;__":66.0,"k__Bacteria;p__Cyanobacteria;c__Synechococcophycideae;o__Pseudanabaenales;f__":0.0,"k__Bacteria;p__Cyanobacteria;c__Synechococcophycideae;o__Pseudanabaenales;f__Pseudanabaenaceae":49.0,"k__Bacteria;p__Elusimicrobia;c__Elusimicrobia;__;__":0.0,"k__Bacteria;p__Elusimicrobia;c__Elusimicrobia;o__IIb;f__":0.0,"k__Bacteria;p__Elusimicrobia;c__Elusimicrobia;o__MVP-88;f__":0.0,"k__Bacteria;p__FBP;c__;o__;f__":0.0,"k__Bacteria;p__Fibrobacteres;c__Fibrobacteria;o__258ds10;f__":0.0,"k__Bacteria;p__Firmicutes;__;__;__":9.0,"k__Bacteria;p__Firmicutes;c__Bacilli;__;__":0.0,"k__Bacteria;p__Firmicutes;c__Bacilli;o__Bacillales;__":125.0,"k__Bacteria;p__Firmicutes;c__Bacilli;o__Bacillales;f__Alicyclobacillaceae":0.0,"k__Bacteria;p__Firmicutes;c__Bacilli;o__Bacillales;f__Bacillaceae":78.0,"k__Bacteria;p__Firmicutes;c__Bacilli;o__Bacillales;f__Paenibacillaceae":0.0,"k__Bacteria;p__Firmicutes;c__Bacilli;o__Bacillales;f__Planococcaceae":0.0,"k__Bacteria;p__Firmicutes;c__Bacilli;o__Bacillales;f__Staphylococcaceae":0.0,"k__Bacteria;p__Firmicutes;c__Bacilli;o__Bacillales;f__Thermoactinomycetaceae":0.0,"k__Bacteria;p__Firmicutes;c__Bacilli;o__Bacillales;f__[Exiguobacteraceae]":0.0,"k__Bacteria;p__Firmicutes;c__Bacilli;o__Lactobacillales;__":0.0,"k__Bacteria;p__Firmicutes;c__Bacilli;o__Lactobacillales;f__Carnobacteriaceae":67.0,"k__Bacteria;p__Firmicutes;c__Bacilli;o__Lactobacillales;f__Enterococcaceae":0.0,"k__Bacteria;p__Firmicutes;c__Bacilli;o__Lactobacillales;f__Lactobacillaceae":44.0,"k__Bacteria;p__Firmicutes;c__Bacilli;o__Lactobacillales;f__Streptococcaceae":0.0,"k__Bacteria;p__Firmicutes;c__Clostridia;__;__":0.0,"k__Bacteria;p__Firmicutes;c__Clostridia;o__Clostridiales;__":64.0,"k__Bacteria;p__Firmicutes;c__Clostridia;o__Clostridiales;f__Clostridiaceae":82.0,"k__Bacteria;p__Firmicutes;c__Clostridia;o__Clostridiales;f__Dehalobacteriaceae":41.0,"k__Bacteria;p__Firmicutes;c__Clostridia;o__Clostridiales;f__EtOH8":0.0,"k__Bacteria;p__Firmicutes;c__Clostridia;o__Clostridiales;f__Gracilibacteraceae":0.0,"k__Bacteria;p__Firmicutes;c__Clostridia;o__Clostridiales;f__Lachnospiraceae":0.0,"k__Bacteria;p__Firmicutes;c__Clostridia;o__Clostridiales;f__Peptococcaceae":0.0,"k__Bacteria;p__Firmicutes;c__Clostridia;o__Clostridiales;f__Peptostreptococcaceae":0.0,"k__Bacteria;p__Firmicutes;c__Clostridia;o__Clostridiales;f__Ruminococcaceae":13.0,"k__Bacteria;p__Firmicutes;c__Clostridia;o__Clostridiales;f__Symbiobacteriaceae":40.0,"k__Bacteria;p__Firmicutes;c__Clostridia;o__Clostridiales;f__Veillonellaceae":0.0,"k__Bacteria;p__Firmicutes;c__Clostridia;o__Clostridiales;f__[Acidaminobacteraceae]":0.0,"k__Bacteria;p__Firmicutes;c__Clostridia;o__Clostridiales;f__[Mogibacteriaceae]":70.0,"k__Bacteria;p__Firmicutes;c__Clostridia;o__Clostridiales;f__[Tissierellaceae]":0.0,"k__Bacteria;p__Firmicutes;c__Erysipelotrichi;o__Erysipelotrichales;f__Erysipelotrichaceae":144.0,"k__Bacteria;p__Gemmatimonadetes;c__Gemm-1;o__;f__":0.0,"k__Bacteria;p__Gemmatimonadetes;c__Gemm-3;o__;f__":26.0,"k__Bacteria;p__Gemmatimonadetes;c__Gemm-5;o__;f__":0.0,"k__Bacteria;p__Gemmatimonadetes;c__Gemmatimonadetes;__;__":94.0,"k__Bacteria;p__Gemmatimonadetes;c__Gemmatimonadetes;o__;f__":0.0,"k__Bacteria;p__Gemmatimonadetes;c__Gemmatimonadetes;o__Ellin5290;f__":37.0,"k__Bacteria;p__Gemmatimonadetes;c__Gemmatimonadetes;o__Gemmatimonadales;__":0.0,"k__Bacteria;p__Gemmatimonadetes;c__Gemmatimonadetes;o__Gemmatimonadales;f__":0.0,"k__Bacteria;p__Gemmatimonadetes;c__Gemmatimonadetes;o__Gemmatimonadales;f__Ellin5301":0.0,"k__Bacteria;p__Gemmatimonadetes;c__Gemmatimonadetes;o__Gemmatimonadales;f__Gemmatimonadaceae":0.0,"k__Bacteria;p__Gemmatimonadetes;c__Gemmatimonadetes;o__KD8-87;f__":77.0,"k__Bacteria;p__Gemmatimonadetes;c__Gemmatimonadetes;o__N1423WL;f__":0.0,"k__Bacteria;p__NKB19;c__;o__;f__":0.0,"k__Bacteria;p__Nitrospirae;c__Nitrospira;o__Nitrospirales;f__0319-6A21":0.0,"k__Bacteria;p__Nitrospirae;c__Nitrospira;o__Nitrospirales;f__Nitrospiraceae":0.0,"k__Bacteria;p__OP3;c__PBS-25;o__;f__":60.0,"k__Bacteria;p__Planctomycetes;c__BD7-11;o__;f__":0.0,"k__Bacteria;p__Planctomycetes;c__OM190;o__CL500-15;f__":16.0,"k__Bacteria;p__Planctomycetes;c__OM190;o__agg27;f__":0.0,"k__Bacteria;p__Planctomycetes;c__Phycisphaerae;o__Phycisphaerales;f__":0.0,"k__Bacteria;p__Planctomycetes;c__Phycisphaerae;o__WD2101;f__":0.0,"k__Bacteria;p__Planctomycetes;c__Pla4;o__;f__":0.0,"k__Bacteria;p__Planctomycetes;c__Planctomycetia;__;__":0.0,"k__Bacteria;p__Planctomycetes;c__Planctomycetia;o__B97;f__":0.0,"k__Bacteria;p__Planctomycetes;c__Planctomycetia;o__Gemmatales;f__Gemmataceae":0.0,"k__Bacteria;p__Planctomycetes;c__Planctomycetia;o__Gemmatales;f__Isosphaeraceae":0.0,"k__Bacteria;p__Planctomycetes;c__Planctomycetia;o__Pirellulales;f__Pirellulaceae":56.0,"k__Bacteria;p__Planctomycetes;c__Planctomycetia;o__Planctomycetales;f__Planctomycetaceae":53.0,"k__Bacteria;p__Planctomycetes;c__vadinHA49;o__DH61;f__":0.0,"k__Bacteria;p__Proteobacteria;__;__;__":9.0,"k__Bacteria;p__Proteobacteria;c__Alphaproteobacteria;__;__":146.0,"k__Bacteria;p__Proteobacteria;c__Alphaproteobacteria;o__BD7-3;f__":0.0,"k__Bacteria;p__Proteobacteria;c__Alphaproteobacteria;o__Caulobacterales;f__Caulobacteraceae":857.0,"k__Bacteria;p__Proteobacteria;c__Alphaproteobacteria;o__Ellin329;f__":0.0,"k__Bacteria;p__Proteobacteria;c__Alphaproteobacteria;o__Rhizobiales;__":436.0,"k__Bacteria;p__Proteobacteria;c__Alphaproteobacteria;o__Rhizobiales;f__":0.0,"k__Bacteria;p__Proteobacteria;c__Alphaproteobacteria;o__Rhizobiales;f__Aurantimonadaceae":0.0,"k__Bacteria;p__Proteobacteria;c__Alphaproteobacteria;o__Rhizobiales;f__Beijerinckiaceae":290.0,"k__Bacteria;p__Proteobacteria;c__Alphaproteobacteria;o__Rhizobiales;f__Bradyrhizobiaceae":1085.0,"k__Bacteria;p__Proteobacteria;c__Alphaproteobacteria;o__Rhizobiales;f__Hyphomicrobiaceae":163.0,"k__Bacteria;p__Proteobacteria;c__Alphaproteobacteria;o__Rhizobiales;f__Methylobacteriaceae":0.0,"k__Bacteria;p__Proteobacteria;c__Alphaproteobacteria;o__Rhizobiales;f__Methylocystaceae":0.0,"k__Bacteria;p__Proteobacteria;c__Alphaproteobacteria;o__Rhizobiales;f__Phyllobacteriaceae":0.0,"k__Bacteria;p__Proteobacteria;c__Alphaproteobacteria;o__Rhizobiales;f__Rhizobiaceae":0.0,"k__Bacteria;p__Proteobacteria;c__Alphaproteobacteria;o__Rhizobiales;f__Rhodobiaceae":66.0,"k__Bacteria;p__Proteobacteria;c__Alphaproteobacteria;o__Rhizobiales;f__Xanthobacteraceae":0.0,"k__Bacteria;p__Proteobacteria;c__Alphaproteobacteria;o__Rhodobacterales;__":0.0,"k__Bacteria;p__Proteobacteria;c__Alphaproteobacteria;o__Rhodobacterales;f__Hyphomonadaceae":0.0,"k__Bacteria;p__Proteobacteria;c__Alphaproteobacteria;o__Rhodobacterales;f__Rhodobacteraceae":431.0,"k__Bacteria;p__Proteobacteria;c__Alphaproteobacteria;o__Rhodospirillales;__":0.0,"k__Bacteria;p__Proteobacteria;c__Alphaproteobacteria;o__Rhodospirillales;f__":0.0,"k__Bacteria;p__Proteobacteria;c__Alphaproteobacteria;o__Rhodospirillales;f__Acetobacteraceae":33.0,"k__Bacteria;p__Proteobacteria;c__Alphaproteobacteria;o__Rhodospirillales;f__Rhodospirillaceae":148.0,"k__Bacteria;p__Proteobacteria;c__Alphaproteobacteria;o__Rickettsiales;f__mitochondria":18.0,"k__Bacteria;p__Proteobacteria;c__Alphaproteobacteria;o__Sphingomonadales;__":98.0,"k__Bacteria;p__Proteobacteria;c__Alphaproteobacteria;o__Sphingomonadales;f__":0.0,"k__Bacteria;p__Proteobacteria;c__Alphaproteobacteria;o__Sphingomonadales;f__Erythrobacteraceae":189.0,"k__Bacteria;p__Proteobacteria;c__Alphaproteobacteria;o__Sphingomonadales;f__Sphingomonadaceae":2369.0,"k__Bacteria;p__Proteobacteria;c__Betaproteobacteria;__;__":181.0,"k__Bacteria;p__Proteobacteria;c__Betaproteobacteria;o__;f__":0.0,"k__Bacteria;p__Proteobacteria;c__Betaproteobacteria;o__A21b;f__EB1003":0.0,"k__Bacteria;p__Proteobacteria;c__Betaproteobacteria;o__Burkholderiales;__":578.0,"k__Bacteria;p__Proteobacteria;c__Betaproteobacteria;o__Burkholderiales;f__":44.0,"k__Bacteria;p__Proteobacteria;c__Betaproteobacteria;o__Burkholderiales;f__Alcaligenaceae":0.0,"k__Bacteria;p__Proteobacteria;c__Betaproteobacteria;o__Burkholderiales;f__Burkholderiaceae":0.0,"k__Bacteria;p__Proteobacteria;c__Betaproteobacteria;o__Burkholderiales;f__Comamonadaceae":1839.0,"k__Bacteria;p__Proteobacteria;c__Betaproteobacteria;o__Burkholderiales;f__Oxalobacteraceae":274.0,"k__Bacteria;p__Proteobacteria;c__Betaproteobacteria;o__Ellin6067;f__":0.0,"k__Bacteria;p__Proteobacteria;c__Betaproteobacteria;o__Gallionellales;f__Gallionellaceae":82.0,"k__Bacteria;p__Proteobacteria;c__Betaproteobacteria;o__IS-44;f__":0.0,"k__Bacteria;p__Proteobacteria;c__Betaproteobacteria;o__MND1;f__":0.0,"k__Bacteria;p__Proteobacteria;c__Betaproteobacteria;o__Methylophilales;__":0.0,"k__Bacteria;p__Proteobacteria;c__Betaproteobacteria;o__Methylophilales;f__Methylophilaceae":267.0,"k__Bacteria;p__Proteobacteria;c__Betaproteobacteria;o__Neisseriales;f__Neisseriaceae":53.0,"k__Bacteria;p__Proteobacteria;c__Betaproteobacteria;o__Nitrosomonadales;f__Nitrosomonadaceae":0.0,"k__Bacteria;p__Proteobacteria;c__Betaproteobacteria;o__Rhodocyclales;f__Rhodocyclaceae":292.0,"k__Bacteria;p__Proteobacteria;c__Betaproteobacteria;o__SBla14;f__":0.0,"k__Bacteria;p__Proteobacteria;c__Betaproteobacteria;o__SC-I-84;f__":0.0,"k__Bacteria;p__Proteobacteria;c__Deltaproteobacteria;__;__":59.0,"k__Bacteria;p__Proteobacteria;c__Deltaproteobacteria;o__Bdellovibrionales;f__Bacteriovoracaceae":80.0,"k__Bacteria;p__Proteobacteria;c__Deltaproteobacteria;o__Bdellovibrionales;f__Bdellovibrionaceae":0.0,"k__Bacteria;p__Proteobacteria;c__Deltaproteobacteria;o__Desulfobacterales;f__Desulfobulbaceae":167.0,"k__Bacteria;p__Proteobacteria;c__Deltaproteobacteria;o__Desulfuromonadales;__":95.0,"k__Bacteria;p__Proteobacteria;c__Deltaproteobacteria;o__Desulfuromonadales;f__Geobacteraceae":335.0,"k__Bacteria;p__Proteobacteria;c__Deltaproteobacteria;o__Desulfuromonadales;f__Pelobacteraceae":0.0,"k__Bacteria;p__Proteobacteria;c__Deltaproteobacteria;o__MIZ46;f__":0.0,"k__Bacteria;p__Proteobacteria;c__Deltaproteobacteria;o__Myxococcales;__":196.0,"k__Bacteria;p__Proteobacteria;c__Deltaproteobacteria;o__Myxococcales;f__":18.0,"k__Bacteria;p__Proteobacteria;c__Deltaproteobacteria;o__Myxococcales;f__0319-6G20":0.0,"k__Bacteria;p__Proteobacteria;c__Deltaproteobacteria;o__Myxococcales;f__Cystobacteraceae":0.0,"k__Bacteria;p__Proteobacteria;c__Deltaproteobacteria;o__Myxococcales;f__Haliangiaceae":68.0,"k__Bacteria;p__Proteobacteria;c__Deltaproteobacteria;o__Myxococcales;f__Myxococcaceae":0.0,"k__Bacteria;p__Proteobacteria;c__Deltaproteobacteria;o__Myxococcales;f__Nannocystaceae":0.0,"k__Bacteria;p__Proteobacteria;c__Deltaproteobacteria;o__Myxococcales;f__OM27":0.0,"k__Bacteria;p__Proteobacteria;c__Deltaproteobacteria;o__Myxococcales;f__Polyangiaceae":0.0,"k__Bacteria;p__Proteobacteria;c__Deltaproteobacteria;o__NB1-j;__":0.0,"k__Bacteria;p__Proteobacteria;c__Deltaproteobacteria;o__PB19;f__":0.0,"k__Bacteria;p__Proteobacteria;c__Deltaproteobacteria;o__Spirobacillales;f__":21.0,"k__Bacteria;p__Proteobacteria;c__Deltaproteobacteria;o__Syntrophobacterales;f__Syntrophobacteraceae":57.0,"k__Bacteria;p__Proteobacteria;c__Deltaproteobacteria;o__[Entotheonellales];f__[Entotheonellaceae]":0.0,"k__Bacteria;p__Proteobacteria;c__Gammaproteobacteria;__;__":12.0,"k__Bacteria;p__Proteobacteria;c__Gammaproteobacteria;o__34P16;f__":0.0,"k__Bacteria;p__Proteobacteria;c__Gammaproteobacteria;o__Aeromonadales;f__Aeromonadaceae":35.0,"k__Bacteria;p__Proteobacteria;c__Gammaproteobacteria;o__Alteromonadales;f__211ds20":49.0,"k__Bacteria;p__Proteobacteria;c__Gammaproteobacteria;o__Alteromonadales;f__Alteromonadaceae":208.0,"k__Bacteria;p__Proteobacteria;c__Gammaproteobacteria;o__Alteromonadales;f__[Chromatiaceae]":391.0,"k__Bacteria;p__Proteobacteria;c__Gammaproteobacteria;o__Chromatiales;__":0.0,"k__Bacteria;p__Proteobacteria;c__Gammaproteobacteria;o__Enterobacteriales;f__Enterobacteriaceae":56.0,"k__Bacteria;p__Proteobacteria;c__Gammaproteobacteria;o__Legionellales;__":0.0,"k__Bacteria;p__Proteobacteria;c__Gammaproteobacteria;o__Legionellales;f__Coxiellaceae":0.0,"k__Bacteria;p__Proteobacteria;c__Gammaproteobacteria;o__Methylococcales;__":53.0,"k__Bacteria;p__Proteobacteria;c__Gammaproteobacteria;o__Methylococcales;f__Crenotrichaceae":127.0,"k__Bacteria;p__Proteobacteria;c__Gammaproteobacteria;o__Methylococcales;f__Methylococcaceae":0.0,"k__Bacteria;p__Proteobacteria;c__Gammaproteobacteria;o__Pseudomonadales;f__Moraxellaceae":0.0,"k__Bacteria;p__Proteobacteria;c__Gammaproteobacteria;o__Pseudomonadales;f__Pseudomonadaceae":96.0,"k__Bacteria;p__Proteobacteria;c__Gammaproteobacteria;o__Xanthomonadales;f__Sinobacteraceae":162.0,"k__Bacteria;p__Proteobacteria;c__Gammaproteobacteria;o__Xanthomonadales;f__Xanthomonadaceae":460.0,"k__Bacteria;p__Proteobacteria;c__TA18;o__CV90;f__":0.0,"k__Bacteria;p__Proteobacteria;c__TA18;o__PHOS-HD29;f__":0.0,"k__Bacteria;p__SR1;c__;o__;f__":17.0,"k__Bacteria;p__Spirochaetes;c__Spirochaetes;o__Spirochaetales;f__Spirochaetaceae":59.0,"k__Bacteria;p__TM7;c__SC3;o__;f__":0.0,"k__Bacteria;p__Tenericutes;c__Mollicutes;o__Anaeroplasmatales;f__Anaeroplasmataceae":0.0,"k__Bacteria;p__Verrucomicrobia;c__Opitutae;o__Opitutales;f__Opitutaceae":331.0,"k__Bacteria;p__Verrucomicrobia;c__Verrucomicrobiae;o__Verrucomicrobiales;f__Verrucomicrobiaceae":108.0,"k__Bacteria;p__Verrucomicrobia;c__[Pedosphaerae];o__[Pedosphaerales];__":0.0,"k__Bacteria;p__Verrucomicrobia;c__[Pedosphaerae];o__[Pedosphaerales];f__":77.0,"k__Bacteria;p__Verrucomicrobia;c__[Pedosphaerae];o__[Pedosphaerales];f__Ellin515":53.0,"k__Bacteria;p__Verrucomicrobia;c__[Pedosphaerae];o__[Pedosphaerales];f__Ellin517":176.0,"k__Bacteria;p__Verrucomicrobia;c__[Pedosphaerae];o__[Pedosphaerales];f__OPB35":0.0,"k__Bacteria;p__Verrucomicrobia;c__[Pedosphaerae];o__[Pedosphaerales];f__auto67_4W":0.0,"k__Bacteria;p__Verrucomicrobia;c__[Spartobacteria];o__[Chthoniobacterales];f__[Chthoniobacteraceae]":268.0,"k__Bacteria;p__WS2;c__SHA-109;o__;f__":0.0,"k__Bacteria;p__WS3;c__PRR-12;o__Sediment-1;f__":0.0,"k__Bacteria;p__WS3;c__PRR-12;o__Sediment-1;f__PRR-10":0.0,"k__Bacteria;p__[Thermi];c__Deinococci;o__Deinococcales;f__Deinococcaceae":0.0,"project":"flagstaff-pd","Site":"Mayer","Site-detail":"Mayer, AZ, behind body site, more plants, 4500 ft elevation","latitude_N":"34.42","longitude_W":"-112.25","soil_depth_cm":"surface","DNA_extr_method":"Dneasy PowerSoil","Type":"flagstaff-pd-soil"},{"index":"K12","Unassigned;__;__;__;__":0.0,"k__Archaea;p__Crenarchaeota;c__Thaumarchaeota;o__Nitrososphaerales;f__Nitrososphaeraceae":309.0,"k__Archaea;p__Euryarchaeota;c__Methanomicrobia;o__Methanosarcinales;f__Methanosarcinaceae":0.0,"k__Archaea;p__Euryarchaeota;c__Thermoplasmata;o__E2;f__[Methanomassiliicoccaceae]":0.0,"k__Bacteria;__;__;__;__":184.0,"k__Bacteria;p__AD3;c__ABS-6;o__;f__":0.0,"k__Bacteria;p__AD3;c__JG37-AG-4;o__;f__":0.0,"k__Bacteria;p__Acidobacteria;__;__;__":0.0,"k__Bacteria;p__Acidobacteria;c__AT-s54;o__;f__":0.0,"k__Bacteria;p__Acidobacteria;c__Acidobacteria-5;o__;f__":0.0,"k__Bacteria;p__Acidobacteria;c__Acidobacteria-6;o__CCU21;f__":0.0,"k__Bacteria;p__Acidobacteria;c__Acidobacteria-6;o__iii1-15;__":0.0,"k__Bacteria;p__Acidobacteria;c__Acidobacteria-6;o__iii1-15;f__":1036.0,"k__Bacteria;p__Acidobacteria;c__Acidobacteria-6;o__iii1-15;f__RB40":0.0,"k__Bacteria;p__Acidobacteria;c__Acidobacteria-6;o__iii1-15;f__mb2424":201.0,"k__Bacteria;p__Acidobacteria;c__Acidobacteriia;o__Acidobacteriales;f__Acidobacteriaceae":0.0,"k__Bacteria;p__Acidobacteria;c__Acidobacteriia;o__Acidobacteriales;f__Koribacteraceae":0.0,"k__Bacteria;p__Acidobacteria;c__Holophagae;o__Holophagales;f__Holophagaceae":0.0,"k__Bacteria;p__Acidobacteria;c__S035;o__;f__":0.0,"k__Bacteria;p__Acidobacteria;c__Solibacteres;o__Solibacterales;__":0.0,"k__Bacteria;p__Acidobacteria;c__Solibacteres;o__Solibacterales;f__":289.0,"k__Bacteria;p__Acidobacteria;c__Solibacteres;o__Solibacterales;f__Solibacteraceae":0.0,"k__Bacteria;p__Acidobacteria;c__Solibacteres;o__Solibacterales;f__[Bryobacteraceae]":0.0,"k__Bacteria;p__Acidobacteria;c__Sva0725;o__Sva0725;f__":105.0,"k__Bacteria;p__Acidobacteria;c__[Chloracidobacteria];o__11-24;f__":0.0,"k__Bacteria;p__Acidobacteria;c__[Chloracidobacteria];o__;f__":0.0,"k__Bacteria;p__Acidobacteria;c__[Chloracidobacteria];o__DS-100;f__":10.0,"k__Bacteria;p__Acidobacteria;c__[Chloracidobacteria];o__PK29;f__":0.0,"k__Bacteria;p__Acidobacteria;c__[Chloracidobacteria];o__RB41;f__":414.0,"k__Bacteria;p__Acidobacteria;c__[Chloracidobacteria];o__RB41;f__Ellin6075":557.0,"k__Bacteria;p__Acidobacteria;c__iii1-8;o__32-20;f__":0.0,"k__Bacteria;p__Acidobacteria;c__iii1-8;o__DS-18;f__":124.0,"k__Bacteria;p__Actinobacteria;__;__;__":33.0,"k__Bacteria;p__Actinobacteria;c__Acidimicrobiia;o__Acidimicrobiales;__":0.0,"k__Bacteria;p__Actinobacteria;c__Acidimicrobiia;o__Acidimicrobiales;f__":13.0,"k__Bacteria;p__Actinobacteria;c__Acidimicrobiia;o__Acidimicrobiales;f__AKIW874":0.0,"k__Bacteria;p__Actinobacteria;c__Acidimicrobiia;o__Acidimicrobiales;f__C111":0.0,"k__Bacteria;p__Actinobacteria;c__Acidimicrobiia;o__Acidimicrobiales;f__EB1017":0.0,"k__Bacteria;p__Actinobacteria;c__Acidimicrobiia;o__Acidimicrobiales;f__Iamiaceae":0.0,"k__Bacteria;p__Actinobacteria;c__Actinobacteria;__;__":0.0,"k__Bacteria;p__Actinobacteria;c__Actinobacteria;o__Actinomycetales;__":41.0,"k__Bacteria;p__Actinobacteria;c__Actinobacteria;o__Actinomycetales;f__Actinosynnemataceae":0.0,"k__Bacteria;p__Actinobacteria;c__Actinobacteria;o__Actinomycetales;f__Bogoriellaceae":0.0,"k__Bacteria;p__Actinobacteria;c__Actinobacteria;o__Actinomycetales;f__Brevibacteriaceae":0.0,"k__Bacteria;p__Actinobacteria;c__Actinobacteria;o__Actinomycetales;f__Cellulomonadaceae":97.0,"k__Bacteria;p__Actinobacteria;c__Actinobacteria;o__Actinomycetales;f__Corynebacteriaceae":0.0,"k__Bacteria;p__Actinobacteria;c__Actinobacteria;o__Actinomycetales;f__Cryptosporangiaceae":0.0,"k__Bacteria;p__Actinobacteria;c__Actinobacteria;o__Actinomycetales;f__Dermabacteraceae":0.0,"k__Bacteria;p__Actinobacteria;c__Actinobacteria;o__Actinomycetales;f__Dietziaceae":0.0,"k__Bacteria;p__Actinobacteria;c__Actinobacteria;o__Actinomycetales;f__Geodermatophilaceae":327.0,"k__Bacteria;p__Actinobacteria;c__Actinobacteria;o__Actinomycetales;f__Glycomycetaceae":0.0,"k__Bacteria;p__Actinobacteria;c__Actinobacteria;o__Actinomycetales;f__Intrasporangiaceae":0.0,"k__Bacteria;p__Actinobacteria;c__Actinobacteria;o__Actinomycetales;f__Kineosporiaceae":240.0,"k__Bacteria;p__Actinobacteria;c__Actinobacteria;o__Actinomycetales;f__Microbacteriaceae":89.0,"k__Bacteria;p__Actinobacteria;c__Actinobacteria;o__Actinomycetales;f__Micrococcaceae":126.0,"k__Bacteria;p__Actinobacteria;c__Actinobacteria;o__Actinomycetales;f__Micromonosporaceae":793.0,"k__Bacteria;p__Actinobacteria;c__Actinobacteria;o__Actinomycetales;f__Mycobacteriaceae":107.0,"k__Bacteria;p__Actinobacteria;c__Actinobacteria;o__Actinomycetales;f__Nakamurellaceae":0.0,"k__Bacteria;p__Actinobacteria;c__Actinobacteria;o__Actinomycetales;f__Nocardiaceae":0.0,"k__Bacteria;p__Actinobacteria;c__Actinobacteria;o__Actinomycetales;f__Nocardioidaceae":269.0,"k__Bacteria;p__Actinobacteria;c__Actinobacteria;o__Actinomycetales;f__Promicromonosporaceae":0.0,"k__Bacteria;p__Actinobacteria;c__Actinobacteria;o__Actinomycetales;f__Pseudonocardiaceae":160.0,"k__Bacteria;p__Actinobacteria;c__Actinobacteria;o__Actinomycetales;f__Sporichthyaceae":72.0,"k__Bacteria;p__Actinobacteria;c__Actinobacteria;o__Actinomycetales;f__Streptomycetaceae":152.0,"k__Bacteria;p__Actinobacteria;c__Actinobacteria;o__Actinomycetales;f__Streptosporangiaceae":0.0,"k__Bacteria;p__Actinobacteria;c__Actinobacteria;o__Actinomycetales;f__Thermomonosporaceae":0.0,"k__Bacteria;p__Actinobacteria;c__Actinobacteria;o__Actinomycetales;f__Williamsiaceae":0.0,"k__Bacteria;p__Actinobacteria;c__Actinobacteria;o__Micrococcales;f__":0.0,"k__Bacteria;p__Actinobacteria;c__MB-A2-108;o__0319-7L14;f__":60.0,"k__Bacteria;p__Actinobacteria;c__MB-A2-108;o__;f__":0.0,"k__Bacteria;p__Actinobacteria;c__Nitriliruptoria;o__Euzebyales;f__Euzebyaceae":0.0,"k__Bacteria;p__Actinobacteria;c__OPB41;o__;f__":0.0,"k__Bacteria;p__Actinobacteria;c__Rubrobacteria;o__Rubrobacterales;f__Rubrobacteraceae":490.0,"k__Bacteria;p__Actinobacteria;c__Thermoleophilia;o__Gaiellales;f__":0.0,"k__Bacteria;p__Actinobacteria;c__Thermoleophilia;o__Gaiellales;f__AK1AB1_02E":0.0,"k__Bacteria;p__Actinobacteria;c__Thermoleophilia;o__Gaiellales;f__Gaiellaceae":197.0,"k__Bacteria;p__Actinobacteria;c__Thermoleophilia;o__Solirubrobacterales;__":85.0,"k__Bacteria;p__Actinobacteria;c__Thermoleophilia;o__Solirubrobacterales;f__":318.0,"k__Bacteria;p__Actinobacteria;c__Thermoleophilia;o__Solirubrobacterales;f__Conexibacteraceae":0.0,"k__Bacteria;p__Actinobacteria;c__Thermoleophilia;o__Solirubrobacterales;f__Patulibacteraceae":0.0,"k__Bacteria;p__Actinobacteria;c__Thermoleophilia;o__Solirubrobacterales;f__Solirubrobacteraceae":168.0,"k__Bacteria;p__Armatimonadetes;__;__;__":0.0,"k__Bacteria;p__Armatimonadetes;c__0319-6E2;o__;f__":0.0,"k__Bacteria;p__Armatimonadetes;c__Armatimonadia;o__Armatimonadales;f__Armatimonadaceae":69.0,"k__Bacteria;p__Armatimonadetes;c__Chthonomonadetes;o__Chthonomonadales;f__Chthonomonadaceae":0.0,"k__Bacteria;p__Armatimonadetes;c__OPB50;o__;f__":0.0,"k__Bacteria;p__Armatimonadetes;c__SHA-37;o__;f__":0.0,"k__Bacteria;p__Armatimonadetes;c__SJA-176;o__RB046;f__":0.0,"k__Bacteria;p__Armatimonadetes;c__[Fimbriimonadia];o__[Fimbriimonadales];f__[Fimbriimonadaceae]":0.0,"k__Bacteria;p__Bacteroidetes;__;__;__":148.0,"k__Bacteria;p__Bacteroidetes;c__Bacteroidia;o__Bacteroidales;__":0.0,"k__Bacteria;p__Bacteroidetes;c__Bacteroidia;o__Bacteroidales;f__":0.0,"k__Bacteria;p__Bacteroidetes;c__Bacteroidia;o__Bacteroidales;f__BA008":0.0,"k__Bacteria;p__Bacteroidetes;c__Bacteroidia;o__Bacteroidales;f__Bacteroidaceae":0.0,"k__Bacteria;p__Bacteroidetes;c__Bacteroidia;o__Bacteroidales;f__Porphyromonadaceae":0.0,"k__Bacteria;p__Bacteroidetes;c__Bacteroidia;o__Bacteroidales;f__Rikenellaceae":0.0,"k__Bacteria;p__Bacteroidetes;c__Bacteroidia;o__Bacteroidales;f__SB-1":0.0,"k__Bacteria;p__Bacteroidetes;c__Cytophagia;o__Cytophagales;__":0.0,"k__Bacteria;p__Bacteroidetes;c__Cytophagia;o__Cytophagales;f__":20.0,"k__Bacteria;p__Bacteroidetes;c__Cytophagia;o__Cytophagales;f__Cyclobacteriaceae":0.0,"k__Bacteria;p__Bacteroidetes;c__Cytophagia;o__Cytophagales;f__Cytophagaceae":517.0,"k__Bacteria;p__Bacteroidetes;c__Flavobacteriia;o__Flavobacteriales;__":0.0,"k__Bacteria;p__Bacteroidetes;c__Flavobacteriia;o__Flavobacteriales;f__Blattabacteriaceae":0.0,"k__Bacteria;p__Bacteroidetes;c__Flavobacteriia;o__Flavobacteriales;f__Cryomorphaceae":0.0,"k__Bacteria;p__Bacteroidetes;c__Flavobacteriia;o__Flavobacteriales;f__Flavobacteriaceae":41.0,"k__Bacteria;p__Bacteroidetes;c__Flavobacteriia;o__Flavobacteriales;f__[Weeksellaceae]":104.0,"k__Bacteria;p__Bacteroidetes;c__Sphingobacteriia;o__Sphingobacteriales;__":0.0,"k__Bacteria;p__Bacteroidetes;c__Sphingobacteriia;o__Sphingobacteriales;f__":25.0,"k__Bacteria;p__Bacteroidetes;c__Sphingobacteriia;o__Sphingobacteriales;f__Sphingobacteriaceae":461.0,"k__Bacteria;p__Bacteroidetes;c__VC2_1_Bac22;o__;f__":0.0,"k__Bacteria;p__Bacteroidetes;c__[Saprospirae];o__[Saprospirales];__":15.0,"k__Bacteria;p__Bacteroidetes;c__[Saprospirae];o__[Saprospirales];f__":0.0,"k__Bacteria;p__Bacteroidetes;c__[Saprospirae];o__[Saprospirales];f__Chitinophagaceae":1649.0,"k__Bacteria;p__Bacteroidetes;c__[Saprospirae];o__[Saprospirales];f__Saprospiraceae":0.0,"k__Bacteria;p__Chlorobi;c__;o__;f__":0.0,"k__Bacteria;p__Chlorobi;c__BSV26;o__VC38;f__":0.0,"k__Bacteria;p__Chlorobi;c__OPB56;o__;f__":0.0,"k__Bacteria;p__Chlorobi;c__SJA-28;o__;f__":0.0,"k__Bacteria;p__Chloroflexi;__;__;__":0.0,"k__Bacteria;p__Chloroflexi;c__;o__;f__":0.0,"k__Bacteria;p__Chloroflexi;c__Anaerolineae;__;__":0.0,"k__Bacteria;p__Chloroflexi;c__Anaerolineae;o__Anaerolineales;f__Anaerolinaceae":0.0,"k__Bacteria;p__Chloroflexi;c__Anaerolineae;o__Ardenscatenales;f__Ardenscatenaceae":0.0,"k__Bacteria;p__Chloroflexi;c__Anaerolineae;o__CFB-26;f__":0.0,"k__Bacteria;p__Chloroflexi;c__Anaerolineae;o__Caldilineales;f__Caldilineaceae":0.0,"k__Bacteria;p__Chloroflexi;c__Anaerolineae;o__GCA004;f__":0.0,"k__Bacteria;p__Chloroflexi;c__Anaerolineae;o__H39;f__":0.0,"k__Bacteria;p__Chloroflexi;c__Anaerolineae;o__SBR1031;__":0.0,"k__Bacteria;p__Chloroflexi;c__Anaerolineae;o__SBR1031;f__A4b":76.0,"k__Bacteria;p__Chloroflexi;c__Anaerolineae;o__SBR1031;f__oc28":0.0,"k__Bacteria;p__Chloroflexi;c__Anaerolineae;o__SJA-15;f__":0.0,"k__Bacteria;p__Chloroflexi;c__Anaerolineae;o__WCHB1-50;f__":0.0,"k__Bacteria;p__Chloroflexi;c__Anaerolineae;o__envOPS12;f__":0.0,"k__Bacteria;p__Chloroflexi;c__C0119;o__;f__":0.0,"k__Bacteria;p__Chloroflexi;c__Chloroflexi;o__AKIW781;f__":42.0,"k__Bacteria;p__Chloroflexi;c__Chloroflexi;o__Chloroflexales;__":0.0,"k__Bacteria;p__Chloroflexi;c__Chloroflexi;o__Chloroflexales;f__Chloroflexaceae":0.0,"k__Bacteria;p__Chloroflexi;c__Chloroflexi;o__Herpetosiphonales;f__":0.0,"k__Bacteria;p__Chloroflexi;c__Chloroflexi;o__[Roseiflexales];__":0.0,"k__Bacteria;p__Chloroflexi;c__Chloroflexi;o__[Roseiflexales];f__":0.0,"k__Bacteria;p__Chloroflexi;c__Chloroflexi;o__[Roseiflexales];f__[Kouleothrixaceae]":0.0,"k__Bacteria;p__Chloroflexi;c__Ellin6529;o__;f__":98.0,"k__Bacteria;p__Chloroflexi;c__Gitt-GS-136;o__;f__":81.0,"k__Bacteria;p__Chloroflexi;c__Ktedonobacteria;o__B12-WMSP1;f__":0.0,"k__Bacteria;p__Chloroflexi;c__Ktedonobacteria;o__Ktedonobacterales;f__Ktedonobacteraceae":0.0,"k__Bacteria;p__Chloroflexi;c__P2-11E;o__;f__":0.0,"k__Bacteria;p__Chloroflexi;c__S085;o__;f__":0.0,"k__Bacteria;p__Chloroflexi;c__SAR202;o__;f__":0.0,"k__Bacteria;p__Chloroflexi;c__TK10;o__;f__":18.0,"k__Bacteria;p__Chloroflexi;c__TK10;o__AKYG885;f__":0.0,"k__Bacteria;p__Chloroflexi;c__TK10;o__AKYG885;f__5B-12":0.0,"k__Bacteria;p__Chloroflexi;c__TK10;o__AKYG885;f__Dolo_23":0.0,"k__Bacteria;p__Chloroflexi;c__TK10;o__B07_WMSP1;__":0.0,"k__Bacteria;p__Chloroflexi;c__TK10;o__B07_WMSP1;f__":0.0,"k__Bacteria;p__Chloroflexi;c__TK10;o__B07_WMSP1;f__FFCH4570":0.0,"k__Bacteria;p__Chloroflexi;c__TK17;o__;f__":0.0,"k__Bacteria;p__Chloroflexi;c__TK17;o__mle1-48;f__":0.0,"k__Bacteria;p__Chloroflexi;c__Thermomicrobia;__;__":0.0,"k__Bacteria;p__Chloroflexi;c__Thermomicrobia;o__;f__":0.0,"k__Bacteria;p__Chloroflexi;c__Thermomicrobia;o__AKYG1722;f__":21.0,"k__Bacteria;p__Chloroflexi;c__Thermomicrobia;o__JG30-KF-CM45;f__":58.0,"k__Bacteria;p__Chloroflexi;c__Thermomicrobia;o__Sphaerobacterales;f__":0.0,"k__Bacteria;p__Chloroflexi;c__[Thermobacula];o__[Thermobaculales];f__[Thermobaculaceae]":0.0,"k__Bacteria;p__Cyanobacteria;__;__;__":0.0,"k__Bacteria;p__Cyanobacteria;c__4C0d-2;o__MLE1-12;f__":0.0,"k__Bacteria;p__Cyanobacteria;c__4C0d-2;o__YS2;f__":0.0,"k__Bacteria;p__Cyanobacteria;c__Chloroplast;o__Chlorophyta;f__Chlamydomonadaceae":0.0,"k__Bacteria;p__Cyanobacteria;c__Chloroplast;o__Stramenopiles;f__":7.0,"k__Bacteria;p__Cyanobacteria;c__Chloroplast;o__Streptophyta;f__":0.0,"k__Bacteria;p__Cyanobacteria;c__ML635J-21;o__;f__":0.0,"k__Bacteria;p__Cyanobacteria;c__Nostocophycideae;o__Nostocales;__":0.0,"k__Bacteria;p__Cyanobacteria;c__Nostocophycideae;o__Nostocales;f__Nostocaceae":0.0,"k__Bacteria;p__Cyanobacteria;c__Oscillatoriophycideae;o__Oscillatoriales;f__Phormidiaceae":0.0,"k__Bacteria;p__Cyanobacteria;c__Synechococcophycideae;o__Pseudanabaenales;__":0.0,"k__Bacteria;p__Cyanobacteria;c__Synechococcophycideae;o__Pseudanabaenales;f__":0.0,"k__Bacteria;p__Cyanobacteria;c__Synechococcophycideae;o__Pseudanabaenales;f__Pseudanabaenaceae":0.0,"k__Bacteria;p__Elusimicrobia;c__Elusimicrobia;__;__":0.0,"k__Bacteria;p__Elusimicrobia;c__Elusimicrobia;o__IIb;f__":0.0,"k__Bacteria;p__Elusimicrobia;c__Elusimicrobia;o__MVP-88;f__":0.0,"k__Bacteria;p__FBP;c__;o__;f__":153.0,"k__Bacteria;p__Fibrobacteres;c__Fibrobacteria;o__258ds10;f__":0.0,"k__Bacteria;p__Firmicutes;__;__;__":0.0,"k__Bacteria;p__Firmicutes;c__Bacilli;__;__":0.0,"k__Bacteria;p__Firmicutes;c__Bacilli;o__Bacillales;__":0.0,"k__Bacteria;p__Firmicutes;c__Bacilli;o__Bacillales;f__Alicyclobacillaceae":0.0,"k__Bacteria;p__Firmicutes;c__Bacilli;o__Bacillales;f__Bacillaceae":0.0,"k__Bacteria;p__Firmicutes;c__Bacilli;o__Bacillales;f__Paenibacillaceae":0.0,"k__Bacteria;p__Firmicutes;c__Bacilli;o__Bacillales;f__Planococcaceae":0.0,"k__Bacteria;p__Firmicutes;c__Bacilli;o__Bacillales;f__Staphylococcaceae":0.0,"k__Bacteria;p__Firmicutes;c__Bacilli;o__Bacillales;f__Thermoactinomycetaceae":0.0,"k__Bacteria;p__Firmicutes;c__Bacilli;o__Bacillales;f__[Exiguobacteraceae]":0.0,"k__Bacteria;p__Firmicutes;c__Bacilli;o__Lactobacillales;__":0.0,"k__Bacteria;p__Firmicutes;c__Bacilli;o__Lactobacillales;f__Carnobacteriaceae":0.0,"k__Bacteria;p__Firmicutes;c__Bacilli;o__Lactobacillales;f__Enterococcaceae":0.0,"k__Bacteria;p__Firmicutes;c__Bacilli;o__Lactobacillales;f__Lactobacillaceae":0.0,"k__Bacteria;p__Firmicutes;c__Bacilli;o__Lactobacillales;f__Streptococcaceae":0.0,"k__Bacteria;p__Firmicutes;c__Clostridia;__;__":0.0,"k__Bacteria;p__Firmicutes;c__Clostridia;o__Clostridiales;__":0.0,"k__Bacteria;p__Firmicutes;c__Clostridia;o__Clostridiales;f__Clostridiaceae":0.0,"k__Bacteria;p__Firmicutes;c__Clostridia;o__Clostridiales;f__Dehalobacteriaceae":0.0,"k__Bacteria;p__Firmicutes;c__Clostridia;o__Clostridiales;f__EtOH8":0.0,"k__Bacteria;p__Firmicutes;c__Clostridia;o__Clostridiales;f__Gracilibacteraceae":0.0,"k__Bacteria;p__Firmicutes;c__Clostridia;o__Clostridiales;f__Lachnospiraceae":0.0,"k__Bacteria;p__Firmicutes;c__Clostridia;o__Clostridiales;f__Peptococcaceae":0.0,"k__Bacteria;p__Firmicutes;c__Clostridia;o__Clostridiales;f__Peptostreptococcaceae":0.0,"k__Bacteria;p__Firmicutes;c__Clostridia;o__Clostridiales;f__Ruminococcaceae":0.0,"k__Bacteria;p__Firmicutes;c__Clostridia;o__Clostridiales;f__Symbiobacteriaceae":0.0,"k__Bacteria;p__Firmicutes;c__Clostridia;o__Clostridiales;f__Veillonellaceae":0.0,"k__Bacteria;p__Firmicutes;c__Clostridia;o__Clostridiales;f__[Acidaminobacteraceae]":0.0,"k__Bacteria;p__Firmicutes;c__Clostridia;o__Clostridiales;f__[Mogibacteriaceae]":0.0,"k__Bacteria;p__Firmicutes;c__Clostridia;o__Clostridiales;f__[Tissierellaceae]":0.0,"k__Bacteria;p__Firmicutes;c__Erysipelotrichi;o__Erysipelotrichales;f__Erysipelotrichaceae":0.0,"k__Bacteria;p__Gemmatimonadetes;c__Gemm-1;o__;f__":95.0,"k__Bacteria;p__Gemmatimonadetes;c__Gemm-3;o__;f__":0.0,"k__Bacteria;p__Gemmatimonadetes;c__Gemm-5;o__;f__":0.0,"k__Bacteria;p__Gemmatimonadetes;c__Gemmatimonadetes;__;__":0.0,"k__Bacteria;p__Gemmatimonadetes;c__Gemmatimonadetes;o__;f__":0.0,"k__Bacteria;p__Gemmatimonadetes;c__Gemmatimonadetes;o__Ellin5290;f__":0.0,"k__Bacteria;p__Gemmatimonadetes;c__Gemmatimonadetes;o__Gemmatimonadales;__":0.0,"k__Bacteria;p__Gemmatimonadetes;c__Gemmatimonadetes;o__Gemmatimonadales;f__":0.0,"k__Bacteria;p__Gemmatimonadetes;c__Gemmatimonadetes;o__Gemmatimonadales;f__Ellin5301":0.0,"k__Bacteria;p__Gemmatimonadetes;c__Gemmatimonadetes;o__Gemmatimonadales;f__Gemmatimonadaceae":0.0,"k__Bacteria;p__Gemmatimonadetes;c__Gemmatimonadetes;o__KD8-87;f__":0.0,"k__Bacteria;p__Gemmatimonadetes;c__Gemmatimonadetes;o__N1423WL;f__":0.0,"k__Bacteria;p__NKB19;c__;o__;f__":0.0,"k__Bacteria;p__Nitrospirae;c__Nitrospira;o__Nitrospirales;f__0319-6A21":0.0,"k__Bacteria;p__Nitrospirae;c__Nitrospira;o__Nitrospirales;f__Nitrospiraceae":19.0,"k__Bacteria;p__OP3;c__PBS-25;o__;f__":0.0,"k__Bacteria;p__Planctomycetes;c__BD7-11;o__;f__":0.0,"k__Bacteria;p__Planctomycetes;c__OM190;o__CL500-15;f__":0.0,"k__Bacteria;p__Planctomycetes;c__OM190;o__agg27;f__":0.0,"k__Bacteria;p__Planctomycetes;c__Phycisphaerae;o__Phycisphaerales;f__":0.0,"k__Bacteria;p__Planctomycetes;c__Phycisphaerae;o__WD2101;f__":182.0,"k__Bacteria;p__Planctomycetes;c__Pla4;o__;f__":0.0,"k__Bacteria;p__Planctomycetes;c__Planctomycetia;__;__":0.0,"k__Bacteria;p__Planctomycetes;c__Planctomycetia;o__B97;f__":9.0,"k__Bacteria;p__Planctomycetes;c__Planctomycetia;o__Gemmatales;f__Gemmataceae":0.0,"k__Bacteria;p__Planctomycetes;c__Planctomycetia;o__Gemmatales;f__Isosphaeraceae":78.0,"k__Bacteria;p__Planctomycetes;c__Planctomycetia;o__Pirellulales;f__Pirellulaceae":121.0,"k__Bacteria;p__Planctomycetes;c__Planctomycetia;o__Planctomycetales;f__Planctomycetaceae":47.0,"k__Bacteria;p__Planctomycetes;c__vadinHA49;o__DH61;f__":0.0,"k__Bacteria;p__Proteobacteria;__;__;__":312.0,"k__Bacteria;p__Proteobacteria;c__Alphaproteobacteria;__;__":18.0,"k__Bacteria;p__Proteobacteria;c__Alphaproteobacteria;o__BD7-3;f__":13.0,"k__Bacteria;p__Proteobacteria;c__Alphaproteobacteria;o__Caulobacterales;f__Caulobacteraceae":294.0,"k__Bacteria;p__Proteobacteria;c__Alphaproteobacteria;o__Ellin329;f__":0.0,"k__Bacteria;p__Proteobacteria;c__Alphaproteobacteria;o__Rhizobiales;__":79.0,"k__Bacteria;p__Proteobacteria;c__Alphaproteobacteria;o__Rhizobiales;f__":0.0,"k__Bacteria;p__Proteobacteria;c__Alphaproteobacteria;o__Rhizobiales;f__Aurantimonadaceae":0.0,"k__Bacteria;p__Proteobacteria;c__Alphaproteobacteria;o__Rhizobiales;f__Beijerinckiaceae":129.0,"k__Bacteria;p__Proteobacteria;c__Alphaproteobacteria;o__Rhizobiales;f__Bradyrhizobiaceae":1038.0,"k__Bacteria;p__Proteobacteria;c__Alphaproteobacteria;o__Rhizobiales;f__Hyphomicrobiaceae":401.0,"k__Bacteria;p__Proteobacteria;c__Alphaproteobacteria;o__Rhizobiales;f__Methylobacteriaceae":20.0,"k__Bacteria;p__Proteobacteria;c__Alphaproteobacteria;o__Rhizobiales;f__Methylocystaceae":0.0,"k__Bacteria;p__Proteobacteria;c__Alphaproteobacteria;o__Rhizobiales;f__Phyllobacteriaceae":0.0,"k__Bacteria;p__Proteobacteria;c__Alphaproteobacteria;o__Rhizobiales;f__Rhizobiaceae":228.0,"k__Bacteria;p__Proteobacteria;c__Alphaproteobacteria;o__Rhizobiales;f__Rhodobiaceae":89.0,"k__Bacteria;p__Proteobacteria;c__Alphaproteobacteria;o__Rhizobiales;f__Xanthobacteraceae":0.0,"k__Bacteria;p__Proteobacteria;c__Alphaproteobacteria;o__Rhodobacterales;__":0.0,"k__Bacteria;p__Proteobacteria;c__Alphaproteobacteria;o__Rhodobacterales;f__Hyphomonadaceae":0.0,"k__Bacteria;p__Proteobacteria;c__Alphaproteobacteria;o__Rhodobacterales;f__Rhodobacteraceae":407.0,"k__Bacteria;p__Proteobacteria;c__Alphaproteobacteria;o__Rhodospirillales;__":0.0,"k__Bacteria;p__Proteobacteria;c__Alphaproteobacteria;o__Rhodospirillales;f__":56.0,"k__Bacteria;p__Proteobacteria;c__Alphaproteobacteria;o__Rhodospirillales;f__Acetobacteraceae":178.0,"k__Bacteria;p__Proteobacteria;c__Alphaproteobacteria;o__Rhodospirillales;f__Rhodospirillaceae":731.0,"k__Bacteria;p__Proteobacteria;c__Alphaproteobacteria;o__Rickettsiales;f__mitochondria":84.0,"k__Bacteria;p__Proteobacteria;c__Alphaproteobacteria;o__Sphingomonadales;__":0.0,"k__Bacteria;p__Proteobacteria;c__Alphaproteobacteria;o__Sphingomonadales;f__":0.0,"k__Bacteria;p__Proteobacteria;c__Alphaproteobacteria;o__Sphingomonadales;f__Erythrobacteraceae":0.0,"k__Bacteria;p__Proteobacteria;c__Alphaproteobacteria;o__Sphingomonadales;f__Sphingomonadaceae":1667.0,"k__Bacteria;p__Proteobacteria;c__Betaproteobacteria;__;__":0.0,"k__Bacteria;p__Proteobacteria;c__Betaproteobacteria;o__;f__":98.0,"k__Bacteria;p__Proteobacteria;c__Betaproteobacteria;o__A21b;f__EB1003":0.0,"k__Bacteria;p__Proteobacteria;c__Betaproteobacteria;o__Burkholderiales;__":234.0,"k__Bacteria;p__Proteobacteria;c__Betaproteobacteria;o__Burkholderiales;f__":0.0,"k__Bacteria;p__Proteobacteria;c__Betaproteobacteria;o__Burkholderiales;f__Alcaligenaceae":0.0,"k__Bacteria;p__Proteobacteria;c__Betaproteobacteria;o__Burkholderiales;f__Burkholderiaceae":61.0,"k__Bacteria;p__Proteobacteria;c__Betaproteobacteria;o__Burkholderiales;f__Comamonadaceae":703.0,"k__Bacteria;p__Proteobacteria;c__Betaproteobacteria;o__Burkholderiales;f__Oxalobacteraceae":825.0,"k__Bacteria;p__Proteobacteria;c__Betaproteobacteria;o__Ellin6067;f__":0.0,"k__Bacteria;p__Proteobacteria;c__Betaproteobacteria;o__Gallionellales;f__Gallionellaceae":0.0,"k__Bacteria;p__Proteobacteria;c__Betaproteobacteria;o__IS-44;f__":0.0,"k__Bacteria;p__Proteobacteria;c__Betaproteobacteria;o__MND1;f__":35.0,"k__Bacteria;p__Proteobacteria;c__Betaproteobacteria;o__Methylophilales;__":0.0,"k__Bacteria;p__Proteobacteria;c__Betaproteobacteria;o__Methylophilales;f__Methylophilaceae":0.0,"k__Bacteria;p__Proteobacteria;c__Betaproteobacteria;o__Neisseriales;f__Neisseriaceae":0.0,"k__Bacteria;p__Proteobacteria;c__Betaproteobacteria;o__Nitrosomonadales;f__Nitrosomonadaceae":0.0,"k__Bacteria;p__Proteobacteria;c__Betaproteobacteria;o__Rhodocyclales;f__Rhodocyclaceae":0.0,"k__Bacteria;p__Proteobacteria;c__Betaproteobacteria;o__SBla14;f__":0.0,"k__Bacteria;p__Proteobacteria;c__Betaproteobacteria;o__SC-I-84;f__":0.0,"k__Bacteria;p__Proteobacteria;c__Deltaproteobacteria;__;__":0.0,"k__Bacteria;p__Proteobacteria;c__Deltaproteobacteria;o__Bdellovibrionales;f__Bacteriovoracaceae":0.0,"k__Bacteria;p__Proteobacteria;c__Deltaproteobacteria;o__Bdellovibrionales;f__Bdellovibrionaceae":0.0,"k__Bacteria;p__Proteobacteria;c__Deltaproteobacteria;o__Desulfobacterales;f__Desulfobulbaceae":0.0,"k__Bacteria;p__Proteobacteria;c__Deltaproteobacteria;o__Desulfuromonadales;__":0.0,"k__Bacteria;p__Proteobacteria;c__Deltaproteobacteria;o__Desulfuromonadales;f__Geobacteraceae":0.0,"k__Bacteria;p__Proteobacteria;c__Deltaproteobacteria;o__Desulfuromonadales;f__Pelobacteraceae":0.0,"k__Bacteria;p__Proteobacteria;c__Deltaproteobacteria;o__MIZ46;f__":11.0,"k__Bacteria;p__Proteobacteria;c__Deltaproteobacteria;o__Myxococcales;__":28.0,"k__Bacteria;p__Proteobacteria;c__Deltaproteobacteria;o__Myxococcales;f__":0.0,"k__Bacteria;p__Proteobacteria;c__Deltaproteobacteria;o__Myxococcales;f__0319-6G20":0.0,"k__Bacteria;p__Proteobacteria;c__Deltaproteobacteria;o__Myxococcales;f__Cystobacteraceae":103.0,"k__Bacteria;p__Proteobacteria;c__Deltaproteobacteria;o__Myxococcales;f__Haliangiaceae":82.0,"k__Bacteria;p__Proteobacteria;c__Deltaproteobacteria;o__Myxococcales;f__Myxococcaceae":0.0,"k__Bacteria;p__Proteobacteria;c__Deltaproteobacteria;o__Myxococcales;f__Nannocystaceae":0.0,"k__Bacteria;p__Proteobacteria;c__Deltaproteobacteria;o__Myxococcales;f__OM27":0.0,"k__Bacteria;p__Proteobacteria;c__Deltaproteobacteria;o__Myxococcales;f__Polyangiaceae":16.0,"k__Bacteria;p__Proteobacteria;c__Deltaproteobacteria;o__NB1-j;__":0.0,"k__Bacteria;p__Proteobacteria;c__Deltaproteobacteria;o__PB19;f__":0.0,"k__Bacteria;p__Proteobacteria;c__Deltaproteobacteria;o__Spirobacillales;f__":0.0,"k__Bacteria;p__Proteobacteria;c__Deltaproteobacteria;o__Syntrophobacterales;f__Syntrophobacteraceae":38.0,"k__Bacteria;p__Proteobacteria;c__Deltaproteobacteria;o__[Entotheonellales];f__[Entotheonellaceae]":0.0,"k__Bacteria;p__Proteobacteria;c__Gammaproteobacteria;__;__":51.0,"k__Bacteria;p__Proteobacteria;c__Gammaproteobacteria;o__34P16;f__":0.0,"k__Bacteria;p__Proteobacteria;c__Gammaproteobacteria;o__Aeromonadales;f__Aeromonadaceae":0.0,"k__Bacteria;p__Proteobacteria;c__Gammaproteobacteria;o__Alteromonadales;f__211ds20":46.0,"k__Bacteria;p__Proteobacteria;c__Gammaproteobacteria;o__Alteromonadales;f__Alteromonadaceae":251.0,"k__Bacteria;p__Proteobacteria;c__Gammaproteobacteria;o__Alteromonadales;f__[Chromatiaceae]":0.0,"k__Bacteria;p__Proteobacteria;c__Gammaproteobacteria;o__Chromatiales;__":0.0,"k__Bacteria;p__Proteobacteria;c__Gammaproteobacteria;o__Enterobacteriales;f__Enterobacteriaceae":0.0,"k__Bacteria;p__Proteobacteria;c__Gammaproteobacteria;o__Legionellales;__":0.0,"k__Bacteria;p__Proteobacteria;c__Gammaproteobacteria;o__Legionellales;f__Coxiellaceae":0.0,"k__Bacteria;p__Proteobacteria;c__Gammaproteobacteria;o__Methylococcales;__":0.0,"k__Bacteria;p__Proteobacteria;c__Gammaproteobacteria;o__Methylococcales;f__Crenotrichaceae":0.0,"k__Bacteria;p__Proteobacteria;c__Gammaproteobacteria;o__Methylococcales;f__Methylococcaceae":0.0,"k__Bacteria;p__Proteobacteria;c__Gammaproteobacteria;o__Pseudomonadales;f__Moraxellaceae":0.0,"k__Bacteria;p__Proteobacteria;c__Gammaproteobacteria;o__Pseudomonadales;f__Pseudomonadaceae":0.0,"k__Bacteria;p__Proteobacteria;c__Gammaproteobacteria;o__Xanthomonadales;f__Sinobacteraceae":119.0,"k__Bacteria;p__Proteobacteria;c__Gammaproteobacteria;o__Xanthomonadales;f__Xanthomonadaceae":59.0,"k__Bacteria;p__Proteobacteria;c__TA18;o__CV90;f__":0.0,"k__Bacteria;p__Proteobacteria;c__TA18;o__PHOS-HD29;f__":0.0,"k__Bacteria;p__SR1;c__;o__;f__":0.0,"k__Bacteria;p__Spirochaetes;c__Spirochaetes;o__Spirochaetales;f__Spirochaetaceae":0.0,"k__Bacteria;p__TM7;c__SC3;o__;f__":0.0,"k__Bacteria;p__Tenericutes;c__Mollicutes;o__Anaeroplasmatales;f__Anaeroplasmataceae":0.0,"k__Bacteria;p__Verrucomicrobia;c__Opitutae;o__Opitutales;f__Opitutaceae":208.0,"k__Bacteria;p__Verrucomicrobia;c__Verrucomicrobiae;o__Verrucomicrobiales;f__Verrucomicrobiaceae":0.0,"k__Bacteria;p__Verrucomicrobia;c__[Pedosphaerae];o__[Pedosphaerales];__":0.0,"k__Bacteria;p__Verrucomicrobia;c__[Pedosphaerae];o__[Pedosphaerales];f__":0.0,"k__Bacteria;p__Verrucomicrobia;c__[Pedosphaerae];o__[Pedosphaerales];f__Ellin515":0.0,"k__Bacteria;p__Verrucomicrobia;c__[Pedosphaerae];o__[Pedosphaerales];f__Ellin517":130.0,"k__Bacteria;p__Verrucomicrobia;c__[Pedosphaerae];o__[Pedosphaerales];f__OPB35":0.0,"k__Bacteria;p__Verrucomicrobia;c__[Pedosphaerae];o__[Pedosphaerales];f__auto67_4W":0.0,"k__Bacteria;p__Verrucomicrobia;c__[Spartobacteria];o__[Chthoniobacterales];f__[Chthoniobacteraceae]":438.0,"k__Bacteria;p__WS2;c__SHA-109;o__;f__":0.0,"k__Bacteria;p__WS3;c__PRR-12;o__Sediment-1;f__":0.0,"k__Bacteria;p__WS3;c__PRR-12;o__Sediment-1;f__PRR-10":0.0,"k__Bacteria;p__[Thermi];c__Deinococci;o__Deinococcales;f__Deinococcaceae":0.0,"project":"flagstaff-pd","Site":"Williams","Site-detail":"Williams, AZ, Highland Meadows Drive and Burning Tree","latitude_N":"35.24","longitude_W":"-112.23","soil_depth_cm":"surface","DNA_extr_method":"Dneasy PowerSoil","Type":"flagstaff-pd-soil"},{"index":"K13","Unassigned;__;__;__;__":6.0,"k__Archaea;p__Crenarchaeota;c__Thaumarchaeota;o__Nitrososphaerales;f__Nitrososphaeraceae":983.0,"k__Archaea;p__Euryarchaeota;c__Methanomicrobia;o__Methanosarcinales;f__Methanosarcinaceae":10.0,"k__Archaea;p__Euryarchaeota;c__Thermoplasmata;o__E2;f__[Methanomassiliicoccaceae]":0.0,"k__Bacteria;__;__;__;__":428.0,"k__Bacteria;p__AD3;c__ABS-6;o__;f__":0.0,"k__Bacteria;p__AD3;c__JG37-AG-4;o__;f__":0.0,"k__Bacteria;p__Acidobacteria;__;__;__":0.0,"k__Bacteria;p__Acidobacteria;c__AT-s54;o__;f__":0.0,"k__Bacteria;p__Acidobacteria;c__Acidobacteria-5;o__;f__":0.0,"k__Bacteria;p__Acidobacteria;c__Acidobacteria-6;o__CCU21;f__":0.0,"k__Bacteria;p__Acidobacteria;c__Acidobacteria-6;o__iii1-15;__":0.0,"k__Bacteria;p__Acidobacteria;c__Acidobacteria-6;o__iii1-15;f__":255.0,"k__Bacteria;p__Acidobacteria;c__Acidobacteria-6;o__iii1-15;f__RB40":117.0,"k__Bacteria;p__Acidobacteria;c__Acidobacteria-6;o__iii1-15;f__mb2424":249.0,"k__Bacteria;p__Acidobacteria;c__Acidobacteriia;o__Acidobacteriales;f__Acidobacteriaceae":0.0,"k__Bacteria;p__Acidobacteria;c__Acidobacteriia;o__Acidobacteriales;f__Koribacteraceae":0.0,"k__Bacteria;p__Acidobacteria;c__Holophagae;o__Holophagales;f__Holophagaceae":32.0,"k__Bacteria;p__Acidobacteria;c__S035;o__;f__":0.0,"k__Bacteria;p__Acidobacteria;c__Solibacteres;o__Solibacterales;__":0.0,"k__Bacteria;p__Acidobacteria;c__Solibacteres;o__Solibacterales;f__":313.0,"k__Bacteria;p__Acidobacteria;c__Solibacteres;o__Solibacterales;f__Solibacteraceae":0.0,"k__Bacteria;p__Acidobacteria;c__Solibacteres;o__Solibacterales;f__[Bryobacteraceae]":49.0,"k__Bacteria;p__Acidobacteria;c__Sva0725;o__Sva0725;f__":283.0,"k__Bacteria;p__Acidobacteria;c__[Chloracidobacteria];o__11-24;f__":136.0,"k__Bacteria;p__Acidobacteria;c__[Chloracidobacteria];o__;f__":0.0,"k__Bacteria;p__Acidobacteria;c__[Chloracidobacteria];o__DS-100;f__":29.0,"k__Bacteria;p__Acidobacteria;c__[Chloracidobacteria];o__PK29;f__":0.0,"k__Bacteria;p__Acidobacteria;c__[Chloracidobacteria];o__RB41;f__":525.0,"k__Bacteria;p__Acidobacteria;c__[Chloracidobacteria];o__RB41;f__Ellin6075":453.0,"k__Bacteria;p__Acidobacteria;c__iii1-8;o__32-20;f__":0.0,"k__Bacteria;p__Acidobacteria;c__iii1-8;o__DS-18;f__":212.0,"k__Bacteria;p__Actinobacteria;__;__;__":17.0,"k__Bacteria;p__Actinobacteria;c__Acidimicrobiia;o__Acidimicrobiales;__":0.0,"k__Bacteria;p__Actinobacteria;c__Acidimicrobiia;o__Acidimicrobiales;f__":31.0,"k__Bacteria;p__Actinobacteria;c__Acidimicrobiia;o__Acidimicrobiales;f__AKIW874":0.0,"k__Bacteria;p__Actinobacteria;c__Acidimicrobiia;o__Acidimicrobiales;f__C111":0.0,"k__Bacteria;p__Actinobacteria;c__Acidimicrobiia;o__Acidimicrobiales;f__EB1017":0.0,"k__Bacteria;p__Actinobacteria;c__Acidimicrobiia;o__Acidimicrobiales;f__Iamiaceae":146.0,"k__Bacteria;p__Actinobacteria;c__Actinobacteria;__;__":0.0,"k__Bacteria;p__Actinobacteria;c__Actinobacteria;o__Actinomycetales;__":0.0,"k__Bacteria;p__Actinobacteria;c__Actinobacteria;o__Actinomycetales;f__Actinosynnemataceae":0.0,"k__Bacteria;p__Actinobacteria;c__Actinobacteria;o__Actinomycetales;f__Bogoriellaceae":0.0,"k__Bacteria;p__Actinobacteria;c__Actinobacteria;o__Actinomycetales;f__Brevibacteriaceae":0.0,"k__Bacteria;p__Actinobacteria;c__Actinobacteria;o__Actinomycetales;f__Cellulomonadaceae":210.0,"k__Bacteria;p__Actinobacteria;c__Actinobacteria;o__Actinomycetales;f__Corynebacteriaceae":0.0,"k__Bacteria;p__Actinobacteria;c__Actinobacteria;o__Actinomycetales;f__Cryptosporangiaceae":0.0,"k__Bacteria;p__Actinobacteria;c__Actinobacteria;o__Actinomycetales;f__Dermabacteraceae":0.0,"k__Bacteria;p__Actinobacteria;c__Actinobacteria;o__Actinomycetales;f__Dietziaceae":0.0,"k__Bacteria;p__Actinobacteria;c__Actinobacteria;o__Actinomycetales;f__Geodermatophilaceae":391.0,"k__Bacteria;p__Actinobacteria;c__Actinobacteria;o__Actinomycetales;f__Glycomycetaceae":0.0,"k__Bacteria;p__Actinobacteria;c__Actinobacteria;o__Actinomycetales;f__Intrasporangiaceae":0.0,"k__Bacteria;p__Actinobacteria;c__Actinobacteria;o__Actinomycetales;f__Kineosporiaceae":0.0,"k__Bacteria;p__Actinobacteria;c__Actinobacteria;o__Actinomycetales;f__Microbacteriaceae":0.0,"k__Bacteria;p__Actinobacteria;c__Actinobacteria;o__Actinomycetales;f__Micrococcaceae":313.0,"k__Bacteria;p__Actinobacteria;c__Actinobacteria;o__Actinomycetales;f__Micromonosporaceae":343.0,"k__Bacteria;p__Actinobacteria;c__Actinobacteria;o__Actinomycetales;f__Mycobacteriaceae":0.0,"k__Bacteria;p__Actinobacteria;c__Actinobacteria;o__Actinomycetales;f__Nakamurellaceae":0.0,"k__Bacteria;p__Actinobacteria;c__Actinobacteria;o__Actinomycetales;f__Nocardiaceae":0.0,"k__Bacteria;p__Actinobacteria;c__Actinobacteria;o__Actinomycetales;f__Nocardioidaceae":212.0,"k__Bacteria;p__Actinobacteria;c__Actinobacteria;o__Actinomycetales;f__Promicromonosporaceae":0.0,"k__Bacteria;p__Actinobacteria;c__Actinobacteria;o__Actinomycetales;f__Pseudonocardiaceae":141.0,"k__Bacteria;p__Actinobacteria;c__Actinobacteria;o__Actinomycetales;f__Sporichthyaceae":214.0,"k__Bacteria;p__Actinobacteria;c__Actinobacteria;o__Actinomycetales;f__Streptomycetaceae":0.0,"k__Bacteria;p__Actinobacteria;c__Actinobacteria;o__Actinomycetales;f__Streptosporangiaceae":0.0,"k__Bacteria;p__Actinobacteria;c__Actinobacteria;o__Actinomycetales;f__Thermomonosporaceae":0.0,"k__Bacteria;p__Actinobacteria;c__Actinobacteria;o__Actinomycetales;f__Williamsiaceae":0.0,"k__Bacteria;p__Actinobacteria;c__Actinobacteria;o__Micrococcales;f__":0.0,"k__Bacteria;p__Actinobacteria;c__MB-A2-108;o__0319-7L14;f__":0.0,"k__Bacteria;p__Actinobacteria;c__MB-A2-108;o__;f__":0.0,"k__Bacteria;p__Actinobacteria;c__Nitriliruptoria;o__Euzebyales;f__Euzebyaceae":0.0,"k__Bacteria;p__Actinobacteria;c__OPB41;o__;f__":93.0,"k__Bacteria;p__Actinobacteria;c__Rubrobacteria;o__Rubrobacterales;f__Rubrobacteraceae":397.0,"k__Bacteria;p__Actinobacteria;c__Thermoleophilia;o__Gaiellales;f__":0.0,"k__Bacteria;p__Actinobacteria;c__Thermoleophilia;o__Gaiellales;f__AK1AB1_02E":0.0,"k__Bacteria;p__Actinobacteria;c__Thermoleophilia;o__Gaiellales;f__Gaiellaceae":0.0,"k__Bacteria;p__Actinobacteria;c__Thermoleophilia;o__Solirubrobacterales;__":334.0,"k__Bacteria;p__Actinobacteria;c__Thermoleophilia;o__Solirubrobacterales;f__":355.0,"k__Bacteria;p__Actinobacteria;c__Thermoleophilia;o__Solirubrobacterales;f__Conexibacteraceae":0.0,"k__Bacteria;p__Actinobacteria;c__Thermoleophilia;o__Solirubrobacterales;f__Patulibacteraceae":0.0,"k__Bacteria;p__Actinobacteria;c__Thermoleophilia;o__Solirubrobacterales;f__Solirubrobacteraceae":0.0,"k__Bacteria;p__Armatimonadetes;__;__;__":0.0,"k__Bacteria;p__Armatimonadetes;c__0319-6E2;o__;f__":171.0,"k__Bacteria;p__Armatimonadetes;c__Armatimonadia;o__Armatimonadales;f__Armatimonadaceae":0.0,"k__Bacteria;p__Armatimonadetes;c__Chthonomonadetes;o__Chthonomonadales;f__Chthonomonadaceae":0.0,"k__Bacteria;p__Armatimonadetes;c__OPB50;o__;f__":0.0,"k__Bacteria;p__Armatimonadetes;c__SHA-37;o__;f__":0.0,"k__Bacteria;p__Armatimonadetes;c__SJA-176;o__RB046;f__":44.0,"k__Bacteria;p__Armatimonadetes;c__[Fimbriimonadia];o__[Fimbriimonadales];f__[Fimbriimonadaceae]":0.0,"k__Bacteria;p__Bacteroidetes;__;__;__":126.0,"k__Bacteria;p__Bacteroidetes;c__Bacteroidia;o__Bacteroidales;__":132.0,"k__Bacteria;p__Bacteroidetes;c__Bacteroidia;o__Bacteroidales;f__":166.0,"k__Bacteria;p__Bacteroidetes;c__Bacteroidia;o__Bacteroidales;f__BA008":107.0,"k__Bacteria;p__Bacteroidetes;c__Bacteroidia;o__Bacteroidales;f__Bacteroidaceae":0.0,"k__Bacteria;p__Bacteroidetes;c__Bacteroidia;o__Bacteroidales;f__Porphyromonadaceae":0.0,"k__Bacteria;p__Bacteroidetes;c__Bacteroidia;o__Bacteroidales;f__Rikenellaceae":0.0,"k__Bacteria;p__Bacteroidetes;c__Bacteroidia;o__Bacteroidales;f__SB-1":0.0,"k__Bacteria;p__Bacteroidetes;c__Cytophagia;o__Cytophagales;__":109.0,"k__Bacteria;p__Bacteroidetes;c__Cytophagia;o__Cytophagales;f__":0.0,"k__Bacteria;p__Bacteroidetes;c__Cytophagia;o__Cytophagales;f__Cyclobacteriaceae":0.0,"k__Bacteria;p__Bacteroidetes;c__Cytophagia;o__Cytophagales;f__Cytophagaceae":757.0,"k__Bacteria;p__Bacteroidetes;c__Flavobacteriia;o__Flavobacteriales;__":0.0,"k__Bacteria;p__Bacteroidetes;c__Flavobacteriia;o__Flavobacteriales;f__Blattabacteriaceae":0.0,"k__Bacteria;p__Bacteroidetes;c__Flavobacteriia;o__Flavobacteriales;f__Cryomorphaceae":0.0,"k__Bacteria;p__Bacteroidetes;c__Flavobacteriia;o__Flavobacteriales;f__Flavobacteriaceae":0.0,"k__Bacteria;p__Bacteroidetes;c__Flavobacteriia;o__Flavobacteriales;f__[Weeksellaceae]":52.0,"k__Bacteria;p__Bacteroidetes;c__Sphingobacteriia;o__Sphingobacteriales;__":0.0,"k__Bacteria;p__Bacteroidetes;c__Sphingobacteriia;o__Sphingobacteriales;f__":126.0,"k__Bacteria;p__Bacteroidetes;c__Sphingobacteriia;o__Sphingobacteriales;f__Sphingobacteriaceae":88.0,"k__Bacteria;p__Bacteroidetes;c__VC2_1_Bac22;o__;f__":0.0,"k__Bacteria;p__Bacteroidetes;c__[Saprospirae];o__[Saprospirales];__":13.0,"k__Bacteria;p__Bacteroidetes;c__[Saprospirae];o__[Saprospirales];f__":0.0,"k__Bacteria;p__Bacteroidetes;c__[Saprospirae];o__[Saprospirales];f__Chitinophagaceae":2258.0,"k__Bacteria;p__Bacteroidetes;c__[Saprospirae];o__[Saprospirales];f__Saprospiraceae":14.0,"k__Bacteria;p__Chlorobi;c__;o__;f__":0.0,"k__Bacteria;p__Chlorobi;c__BSV26;o__VC38;f__":0.0,"k__Bacteria;p__Chlorobi;c__OPB56;o__;f__":0.0,"k__Bacteria;p__Chlorobi;c__SJA-28;o__;f__":0.0,"k__Bacteria;p__Chloroflexi;__;__;__":0.0,"k__Bacteria;p__Chloroflexi;c__;o__;f__":0.0,"k__Bacteria;p__Chloroflexi;c__Anaerolineae;__;__":0.0,"k__Bacteria;p__Chloroflexi;c__Anaerolineae;o__Anaerolineales;f__Anaerolinaceae":954.0,"k__Bacteria;p__Chloroflexi;c__Anaerolineae;o__Ardenscatenales;f__Ardenscatenaceae":0.0,"k__Bacteria;p__Chloroflexi;c__Anaerolineae;o__CFB-26;f__":40.0,"k__Bacteria;p__Chloroflexi;c__Anaerolineae;o__Caldilineales;f__Caldilineaceae":0.0,"k__Bacteria;p__Chloroflexi;c__Anaerolineae;o__GCA004;f__":25.0,"k__Bacteria;p__Chloroflexi;c__Anaerolineae;o__H39;f__":0.0,"k__Bacteria;p__Chloroflexi;c__Anaerolineae;o__SBR1031;__":0.0,"k__Bacteria;p__Chloroflexi;c__Anaerolineae;o__SBR1031;f__A4b":182.0,"k__Bacteria;p__Chloroflexi;c__Anaerolineae;o__SBR1031;f__oc28":0.0,"k__Bacteria;p__Chloroflexi;c__Anaerolineae;o__SJA-15;f__":0.0,"k__Bacteria;p__Chloroflexi;c__Anaerolineae;o__WCHB1-50;f__":0.0,"k__Bacteria;p__Chloroflexi;c__Anaerolineae;o__envOPS12;f__":0.0,"k__Bacteria;p__Chloroflexi;c__C0119;o__;f__":28.0,"k__Bacteria;p__Chloroflexi;c__Chloroflexi;o__AKIW781;f__":0.0,"k__Bacteria;p__Chloroflexi;c__Chloroflexi;o__Chloroflexales;__":0.0,"k__Bacteria;p__Chloroflexi;c__Chloroflexi;o__Chloroflexales;f__Chloroflexaceae":0.0,"k__Bacteria;p__Chloroflexi;c__Chloroflexi;o__Herpetosiphonales;f__":18.0,"k__Bacteria;p__Chloroflexi;c__Chloroflexi;o__[Roseiflexales];__":0.0,"k__Bacteria;p__Chloroflexi;c__Chloroflexi;o__[Roseiflexales];f__":0.0,"k__Bacteria;p__Chloroflexi;c__Chloroflexi;o__[Roseiflexales];f__[Kouleothrixaceae]":0.0,"k__Bacteria;p__Chloroflexi;c__Ellin6529;o__;f__":170.0,"k__Bacteria;p__Chloroflexi;c__Gitt-GS-136;o__;f__":0.0,"k__Bacteria;p__Chloroflexi;c__Ktedonobacteria;o__B12-WMSP1;f__":0.0,"k__Bacteria;p__Chloroflexi;c__Ktedonobacteria;o__Ktedonobacterales;f__Ktedonobacteraceae":0.0,"k__Bacteria;p__Chloroflexi;c__P2-11E;o__;f__":0.0,"k__Bacteria;p__Chloroflexi;c__S085;o__;f__":0.0,"k__Bacteria;p__Chloroflexi;c__SAR202;o__;f__":0.0,"k__Bacteria;p__Chloroflexi;c__TK10;o__;f__":0.0,"k__Bacteria;p__Chloroflexi;c__TK10;o__AKYG885;f__":0.0,"k__Bacteria;p__Chloroflexi;c__TK10;o__AKYG885;f__5B-12":0.0,"k__Bacteria;p__Chloroflexi;c__TK10;o__AKYG885;f__Dolo_23":0.0,"k__Bacteria;p__Chloroflexi;c__TK10;o__B07_WMSP1;__":0.0,"k__Bacteria;p__Chloroflexi;c__TK10;o__B07_WMSP1;f__":0.0,"k__Bacteria;p__Chloroflexi;c__TK10;o__B07_WMSP1;f__FFCH4570":0.0,"k__Bacteria;p__Chloroflexi;c__TK17;o__;f__":0.0,"k__Bacteria;p__Chloroflexi;c__TK17;o__mle1-48;f__":0.0,"k__Bacteria;p__Chloroflexi;c__Thermomicrobia;__;__":0.0,"k__Bacteria;p__Chloroflexi;c__Thermomicrobia;o__;f__":0.0,"k__Bacteria;p__Chloroflexi;c__Thermomicrobia;o__AKYG1722;f__":162.0,"k__Bacteria;p__Chloroflexi;c__Thermomicrobia;o__JG30-KF-CM45;f__":103.0,"k__Bacteria;p__Chloroflexi;c__Thermomicrobia;o__Sphaerobacterales;f__":0.0,"k__Bacteria;p__Chloroflexi;c__[Thermobacula];o__[Thermobaculales];f__[Thermobaculaceae]":0.0,"k__Bacteria;p__Cyanobacteria;__;__;__":0.0,"k__Bacteria;p__Cyanobacteria;c__4C0d-2;o__MLE1-12;f__":11.0,"k__Bacteria;p__Cyanobacteria;c__4C0d-2;o__YS2;f__":0.0,"k__Bacteria;p__Cyanobacteria;c__Chloroplast;o__Chlorophyta;f__Chlamydomonadaceae":0.0,"k__Bacteria;p__Cyanobacteria;c__Chloroplast;o__Stramenopiles;f__":0.0,"k__Bacteria;p__Cyanobacteria;c__Chloroplast;o__Streptophyta;f__":0.0,"k__Bacteria;p__Cyanobacteria;c__ML635J-21;o__;f__":77.0,"k__Bacteria;p__Cyanobacteria;c__Nostocophycideae;o__Nostocales;__":0.0,"k__Bacteria;p__Cyanobacteria;c__Nostocophycideae;o__Nostocales;f__Nostocaceae":0.0,"k__Bacteria;p__Cyanobacteria;c__Oscillatoriophycideae;o__Oscillatoriales;f__Phormidiaceae":0.0,"k__Bacteria;p__Cyanobacteria;c__Synechococcophycideae;o__Pseudanabaenales;__":0.0,"k__Bacteria;p__Cyanobacteria;c__Synechococcophycideae;o__Pseudanabaenales;f__":0.0,"k__Bacteria;p__Cyanobacteria;c__Synechococcophycideae;o__Pseudanabaenales;f__Pseudanabaenaceae":0.0,"k__Bacteria;p__Elusimicrobia;c__Elusimicrobia;__;__":0.0,"k__Bacteria;p__Elusimicrobia;c__Elusimicrobia;o__IIb;f__":0.0,"k__Bacteria;p__Elusimicrobia;c__Elusimicrobia;o__MVP-88;f__":14.0,"k__Bacteria;p__FBP;c__;o__;f__":0.0,"k__Bacteria;p__Fibrobacteres;c__Fibrobacteria;o__258ds10;f__":0.0,"k__Bacteria;p__Firmicutes;__;__;__":0.0,"k__Bacteria;p__Firmicutes;c__Bacilli;__;__":0.0,"k__Bacteria;p__Firmicutes;c__Bacilli;o__Bacillales;__":96.0,"k__Bacteria;p__Firmicutes;c__Bacilli;o__Bacillales;f__Alicyclobacillaceae":405.0,"k__Bacteria;p__Firmicutes;c__Bacilli;o__Bacillales;f__Bacillaceae":1177.0,"k__Bacteria;p__Firmicutes;c__Bacilli;o__Bacillales;f__Paenibacillaceae":36.0,"k__Bacteria;p__Firmicutes;c__Bacilli;o__Bacillales;f__Planococcaceae":0.0,"k__Bacteria;p__Firmicutes;c__Bacilli;o__Bacillales;f__Staphylococcaceae":0.0,"k__Bacteria;p__Firmicutes;c__Bacilli;o__Bacillales;f__Thermoactinomycetaceae":0.0,"k__Bacteria;p__Firmicutes;c__Bacilli;o__Bacillales;f__[Exiguobacteraceae]":0.0,"k__Bacteria;p__Firmicutes;c__Bacilli;o__Lactobacillales;__":0.0,"k__Bacteria;p__Firmicutes;c__Bacilli;o__Lactobacillales;f__Carnobacteriaceae":45.0,"k__Bacteria;p__Firmicutes;c__Bacilli;o__Lactobacillales;f__Enterococcaceae":0.0,"k__Bacteria;p__Firmicutes;c__Bacilli;o__Lactobacillales;f__Lactobacillaceae":0.0,"k__Bacteria;p__Firmicutes;c__Bacilli;o__Lactobacillales;f__Streptococcaceae":0.0,"k__Bacteria;p__Firmicutes;c__Clostridia;__;__":0.0,"k__Bacteria;p__Firmicutes;c__Clostridia;o__Clostridiales;__":66.0,"k__Bacteria;p__Firmicutes;c__Clostridia;o__Clostridiales;f__Clostridiaceae":135.0,"k__Bacteria;p__Firmicutes;c__Clostridia;o__Clostridiales;f__Dehalobacteriaceae":0.0,"k__Bacteria;p__Firmicutes;c__Clostridia;o__Clostridiales;f__EtOH8":0.0,"k__Bacteria;p__Firmicutes;c__Clostridia;o__Clostridiales;f__Gracilibacteraceae":140.0,"k__Bacteria;p__Firmicutes;c__Clostridia;o__Clostridiales;f__Lachnospiraceae":0.0,"k__Bacteria;p__Firmicutes;c__Clostridia;o__Clostridiales;f__Peptococcaceae":38.0,"k__Bacteria;p__Firmicutes;c__Clostridia;o__Clostridiales;f__Peptostreptococcaceae":0.0,"k__Bacteria;p__Firmicutes;c__Clostridia;o__Clostridiales;f__Ruminococcaceae":0.0,"k__Bacteria;p__Firmicutes;c__Clostridia;o__Clostridiales;f__Symbiobacteriaceae":34.0,"k__Bacteria;p__Firmicutes;c__Clostridia;o__Clostridiales;f__Veillonellaceae":0.0,"k__Bacteria;p__Firmicutes;c__Clostridia;o__Clostridiales;f__[Acidaminobacteraceae]":0.0,"k__Bacteria;p__Firmicutes;c__Clostridia;o__Clostridiales;f__[Mogibacteriaceae]":0.0,"k__Bacteria;p__Firmicutes;c__Clostridia;o__Clostridiales;f__[Tissierellaceae]":0.0,"k__Bacteria;p__Firmicutes;c__Erysipelotrichi;o__Erysipelotrichales;f__Erysipelotrichaceae":0.0,"k__Bacteria;p__Gemmatimonadetes;c__Gemm-1;o__;f__":258.0,"k__Bacteria;p__Gemmatimonadetes;c__Gemm-3;o__;f__":44.0,"k__Bacteria;p__Gemmatimonadetes;c__Gemm-5;o__;f__":23.0,"k__Bacteria;p__Gemmatimonadetes;c__Gemmatimonadetes;__;__":0.0,"k__Bacteria;p__Gemmatimonadetes;c__Gemmatimonadetes;o__;f__":49.0,"k__Bacteria;p__Gemmatimonadetes;c__Gemmatimonadetes;o__Ellin5290;f__":49.0,"k__Bacteria;p__Gemmatimonadetes;c__Gemmatimonadetes;o__Gemmatimonadales;__":61.0,"k__Bacteria;p__Gemmatimonadetes;c__Gemmatimonadetes;o__Gemmatimonadales;f__":107.0,"k__Bacteria;p__Gemmatimonadetes;c__Gemmatimonadetes;o__Gemmatimonadales;f__Ellin5301":0.0,"k__Bacteria;p__Gemmatimonadetes;c__Gemmatimonadetes;o__Gemmatimonadales;f__Gemmatimonadaceae":0.0,"k__Bacteria;p__Gemmatimonadetes;c__Gemmatimonadetes;o__KD8-87;f__":0.0,"k__Bacteria;p__Gemmatimonadetes;c__Gemmatimonadetes;o__N1423WL;f__":0.0,"k__Bacteria;p__NKB19;c__;o__;f__":0.0,"k__Bacteria;p__Nitrospirae;c__Nitrospira;o__Nitrospirales;f__0319-6A21":0.0,"k__Bacteria;p__Nitrospirae;c__Nitrospira;o__Nitrospirales;f__Nitrospiraceae":121.0,"k__Bacteria;p__OP3;c__PBS-25;o__;f__":0.0,"k__Bacteria;p__Planctomycetes;c__BD7-11;o__;f__":0.0,"k__Bacteria;p__Planctomycetes;c__OM190;o__CL500-15;f__":0.0,"k__Bacteria;p__Planctomycetes;c__OM190;o__agg27;f__":0.0,"k__Bacteria;p__Planctomycetes;c__Phycisphaerae;o__Phycisphaerales;f__":0.0,"k__Bacteria;p__Planctomycetes;c__Phycisphaerae;o__WD2101;f__":143.0,"k__Bacteria;p__Planctomycetes;c__Pla4;o__;f__":0.0,"k__Bacteria;p__Planctomycetes;c__Planctomycetia;__;__":0.0,"k__Bacteria;p__Planctomycetes;c__Planctomycetia;o__B97;f__":0.0,"k__Bacteria;p__Planctomycetes;c__Planctomycetia;o__Gemmatales;f__Gemmataceae":46.0,"k__Bacteria;p__Planctomycetes;c__Planctomycetia;o__Gemmatales;f__Isosphaeraceae":0.0,"k__Bacteria;p__Planctomycetes;c__Planctomycetia;o__Pirellulales;f__Pirellulaceae":275.0,"k__Bacteria;p__Planctomycetes;c__Planctomycetia;o__Planctomycetales;f__Planctomycetaceae":129.0,"k__Bacteria;p__Planctomycetes;c__vadinHA49;o__DH61;f__":0.0,"k__Bacteria;p__Proteobacteria;__;__;__":437.0,"k__Bacteria;p__Proteobacteria;c__Alphaproteobacteria;__;__":424.0,"k__Bacteria;p__Proteobacteria;c__Alphaproteobacteria;o__BD7-3;f__":0.0,"k__Bacteria;p__Proteobacteria;c__Alphaproteobacteria;o__Caulobacterales;f__Caulobacteraceae":1303.0,"k__Bacteria;p__Proteobacteria;c__Alphaproteobacteria;o__Ellin329;f__":56.0,"k__Bacteria;p__Proteobacteria;c__Alphaproteobacteria;o__Rhizobiales;__":911.0,"k__Bacteria;p__Proteobacteria;c__Alphaproteobacteria;o__Rhizobiales;f__":0.0,"k__Bacteria;p__Proteobacteria;c__Alphaproteobacteria;o__Rhizobiales;f__Aurantimonadaceae":0.0,"k__Bacteria;p__Proteobacteria;c__Alphaproteobacteria;o__Rhizobiales;f__Beijerinckiaceae":189.0,"k__Bacteria;p__Proteobacteria;c__Alphaproteobacteria;o__Rhizobiales;f__Bradyrhizobiaceae":1271.0,"k__Bacteria;p__Proteobacteria;c__Alphaproteobacteria;o__Rhizobiales;f__Hyphomicrobiaceae":951.0,"k__Bacteria;p__Proteobacteria;c__Alphaproteobacteria;o__Rhizobiales;f__Methylobacteriaceae":0.0,"k__Bacteria;p__Proteobacteria;c__Alphaproteobacteria;o__Rhizobiales;f__Methylocystaceae":0.0,"k__Bacteria;p__Proteobacteria;c__Alphaproteobacteria;o__Rhizobiales;f__Phyllobacteriaceae":0.0,"k__Bacteria;p__Proteobacteria;c__Alphaproteobacteria;o__Rhizobiales;f__Rhizobiaceae":178.0,"k__Bacteria;p__Proteobacteria;c__Alphaproteobacteria;o__Rhizobiales;f__Rhodobiaceae":131.0,"k__Bacteria;p__Proteobacteria;c__Alphaproteobacteria;o__Rhizobiales;f__Xanthobacteraceae":0.0,"k__Bacteria;p__Proteobacteria;c__Alphaproteobacteria;o__Rhodobacterales;__":0.0,"k__Bacteria;p__Proteobacteria;c__Alphaproteobacteria;o__Rhodobacterales;f__Hyphomonadaceae":25.0,"k__Bacteria;p__Proteobacteria;c__Alphaproteobacteria;o__Rhodobacterales;f__Rhodobacteraceae":202.0,"k__Bacteria;p__Proteobacteria;c__Alphaproteobacteria;o__Rhodospirillales;__":30.0,"k__Bacteria;p__Proteobacteria;c__Alphaproteobacteria;o__Rhodospirillales;f__":11.0,"k__Bacteria;p__Proteobacteria;c__Alphaproteobacteria;o__Rhodospirillales;f__Acetobacteraceae":0.0,"k__Bacteria;p__Proteobacteria;c__Alphaproteobacteria;o__Rhodospirillales;f__Rhodospirillaceae":473.0,"k__Bacteria;p__Proteobacteria;c__Alphaproteobacteria;o__Rickettsiales;f__mitochondria":0.0,"k__Bacteria;p__Proteobacteria;c__Alphaproteobacteria;o__Sphingomonadales;__":0.0,"k__Bacteria;p__Proteobacteria;c__Alphaproteobacteria;o__Sphingomonadales;f__":0.0,"k__Bacteria;p__Proteobacteria;c__Alphaproteobacteria;o__Sphingomonadales;f__Erythrobacteraceae":182.0,"k__Bacteria;p__Proteobacteria;c__Alphaproteobacteria;o__Sphingomonadales;f__Sphingomonadaceae":2657.0,"k__Bacteria;p__Proteobacteria;c__Betaproteobacteria;__;__":0.0,"k__Bacteria;p__Proteobacteria;c__Betaproteobacteria;o__;f__":290.0,"k__Bacteria;p__Proteobacteria;c__Betaproteobacteria;o__A21b;f__EB1003":0.0,"k__Bacteria;p__Proteobacteria;c__Betaproteobacteria;o__Burkholderiales;__":429.0,"k__Bacteria;p__Proteobacteria;c__Betaproteobacteria;o__Burkholderiales;f__":0.0,"k__Bacteria;p__Proteobacteria;c__Betaproteobacteria;o__Burkholderiales;f__Alcaligenaceae":0.0,"k__Bacteria;p__Proteobacteria;c__Betaproteobacteria;o__Burkholderiales;f__Burkholderiaceae":0.0,"k__Bacteria;p__Proteobacteria;c__Betaproteobacteria;o__Burkholderiales;f__Comamonadaceae":391.0,"k__Bacteria;p__Proteobacteria;c__Betaproteobacteria;o__Burkholderiales;f__Oxalobacteraceae":334.0,"k__Bacteria;p__Proteobacteria;c__Betaproteobacteria;o__Ellin6067;f__":92.0,"k__Bacteria;p__Proteobacteria;c__Betaproteobacteria;o__Gallionellales;f__Gallionellaceae":0.0,"k__Bacteria;p__Proteobacteria;c__Betaproteobacteria;o__IS-44;f__":0.0,"k__Bacteria;p__Proteobacteria;c__Betaproteobacteria;o__MND1;f__":41.0,"k__Bacteria;p__Proteobacteria;c__Betaproteobacteria;o__Methylophilales;__":41.0,"k__Bacteria;p__Proteobacteria;c__Betaproteobacteria;o__Methylophilales;f__Methylophilaceae":0.0,"k__Bacteria;p__Proteobacteria;c__Betaproteobacteria;o__Neisseriales;f__Neisseriaceae":0.0,"k__Bacteria;p__Proteobacteria;c__Betaproteobacteria;o__Nitrosomonadales;f__Nitrosomonadaceae":0.0,"k__Bacteria;p__Proteobacteria;c__Betaproteobacteria;o__Rhodocyclales;f__Rhodocyclaceae":0.0,"k__Bacteria;p__Proteobacteria;c__Betaproteobacteria;o__SBla14;f__":0.0,"k__Bacteria;p__Proteobacteria;c__Betaproteobacteria;o__SC-I-84;f__":0.0,"k__Bacteria;p__Proteobacteria;c__Deltaproteobacteria;__;__":0.0,"k__Bacteria;p__Proteobacteria;c__Deltaproteobacteria;o__Bdellovibrionales;f__Bacteriovoracaceae":87.0,"k__Bacteria;p__Proteobacteria;c__Deltaproteobacteria;o__Bdellovibrionales;f__Bdellovibrionaceae":0.0,"k__Bacteria;p__Proteobacteria;c__Deltaproteobacteria;o__Desulfobacterales;f__Desulfobulbaceae":0.0,"k__Bacteria;p__Proteobacteria;c__Deltaproteobacteria;o__Desulfuromonadales;__":0.0,"k__Bacteria;p__Proteobacteria;c__Deltaproteobacteria;o__Desulfuromonadales;f__Geobacteraceae":515.0,"k__Bacteria;p__Proteobacteria;c__Deltaproteobacteria;o__Desulfuromonadales;f__Pelobacteraceae":84.0,"k__Bacteria;p__Proteobacteria;c__Deltaproteobacteria;o__MIZ46;f__":14.0,"k__Bacteria;p__Proteobacteria;c__Deltaproteobacteria;o__Myxococcales;__":187.0,"k__Bacteria;p__Proteobacteria;c__Deltaproteobacteria;o__Myxococcales;f__":0.0,"k__Bacteria;p__Proteobacteria;c__Deltaproteobacteria;o__Myxococcales;f__0319-6G20":19.0,"k__Bacteria;p__Proteobacteria;c__Deltaproteobacteria;o__Myxococcales;f__Cystobacteraceae":97.0,"k__Bacteria;p__Proteobacteria;c__Deltaproteobacteria;o__Myxococcales;f__Haliangiaceae":59.0,"k__Bacteria;p__Proteobacteria;c__Deltaproteobacteria;o__Myxococcales;f__Myxococcaceae":55.0,"k__Bacteria;p__Proteobacteria;c__Deltaproteobacteria;o__Myxococcales;f__Nannocystaceae":0.0,"k__Bacteria;p__Proteobacteria;c__Deltaproteobacteria;o__Myxococcales;f__OM27":0.0,"k__Bacteria;p__Proteobacteria;c__Deltaproteobacteria;o__Myxococcales;f__Polyangiaceae":95.0,"k__Bacteria;p__Proteobacteria;c__Deltaproteobacteria;o__NB1-j;__":0.0,"k__Bacteria;p__Proteobacteria;c__Deltaproteobacteria;o__PB19;f__":16.0,"k__Bacteria;p__Proteobacteria;c__Deltaproteobacteria;o__Spirobacillales;f__":0.0,"k__Bacteria;p__Proteobacteria;c__Deltaproteobacteria;o__Syntrophobacterales;f__Syntrophobacteraceae":17.0,"k__Bacteria;p__Proteobacteria;c__Deltaproteobacteria;o__[Entotheonellales];f__[Entotheonellaceae]":0.0,"k__Bacteria;p__Proteobacteria;c__Gammaproteobacteria;__;__":89.0,"k__Bacteria;p__Proteobacteria;c__Gammaproteobacteria;o__34P16;f__":0.0,"k__Bacteria;p__Proteobacteria;c__Gammaproteobacteria;o__Aeromonadales;f__Aeromonadaceae":0.0,"k__Bacteria;p__Proteobacteria;c__Gammaproteobacteria;o__Alteromonadales;f__211ds20":97.0,"k__Bacteria;p__Proteobacteria;c__Gammaproteobacteria;o__Alteromonadales;f__Alteromonadaceae":0.0,"k__Bacteria;p__Proteobacteria;c__Gammaproteobacteria;o__Alteromonadales;f__[Chromatiaceae]":0.0,"k__Bacteria;p__Proteobacteria;c__Gammaproteobacteria;o__Chromatiales;__":0.0,"k__Bacteria;p__Proteobacteria;c__Gammaproteobacteria;o__Enterobacteriales;f__Enterobacteriaceae":0.0,"k__Bacteria;p__Proteobacteria;c__Gammaproteobacteria;o__Legionellales;__":0.0,"k__Bacteria;p__Proteobacteria;c__Gammaproteobacteria;o__Legionellales;f__Coxiellaceae":34.0,"k__Bacteria;p__Proteobacteria;c__Gammaproteobacteria;o__Methylococcales;__":0.0,"k__Bacteria;p__Proteobacteria;c__Gammaproteobacteria;o__Methylococcales;f__Crenotrichaceae":57.0,"k__Bacteria;p__Proteobacteria;c__Gammaproteobacteria;o__Methylococcales;f__Methylococcaceae":19.0,"k__Bacteria;p__Proteobacteria;c__Gammaproteobacteria;o__Pseudomonadales;f__Moraxellaceae":90.0,"k__Bacteria;p__Proteobacteria;c__Gammaproteobacteria;o__Pseudomonadales;f__Pseudomonadaceae":0.0,"k__Bacteria;p__Proteobacteria;c__Gammaproteobacteria;o__Xanthomonadales;f__Sinobacteraceae":385.0,"k__Bacteria;p__Proteobacteria;c__Gammaproteobacteria;o__Xanthomonadales;f__Xanthomonadaceae":400.0,"k__Bacteria;p__Proteobacteria;c__TA18;o__CV90;f__":0.0,"k__Bacteria;p__Proteobacteria;c__TA18;o__PHOS-HD29;f__":0.0,"k__Bacteria;p__SR1;c__;o__;f__":0.0,"k__Bacteria;p__Spirochaetes;c__Spirochaetes;o__Spirochaetales;f__Spirochaetaceae":0.0,"k__Bacteria;p__TM7;c__SC3;o__;f__":0.0,"k__Bacteria;p__Tenericutes;c__Mollicutes;o__Anaeroplasmatales;f__Anaeroplasmataceae":0.0,"k__Bacteria;p__Verrucomicrobia;c__Opitutae;o__Opitutales;f__Opitutaceae":320.0,"k__Bacteria;p__Verrucomicrobia;c__Verrucomicrobiae;o__Verrucomicrobiales;f__Verrucomicrobiaceae":27.0,"k__Bacteria;p__Verrucomicrobia;c__[Pedosphaerae];o__[Pedosphaerales];__":69.0,"k__Bacteria;p__Verrucomicrobia;c__[Pedosphaerae];o__[Pedosphaerales];f__":142.0,"k__Bacteria;p__Verrucomicrobia;c__[Pedosphaerae];o__[Pedosphaerales];f__Ellin515":228.0,"k__Bacteria;p__Verrucomicrobia;c__[Pedosphaerae];o__[Pedosphaerales];f__Ellin517":441.0,"k__Bacteria;p__Verrucomicrobia;c__[Pedosphaerae];o__[Pedosphaerales];f__OPB35":0.0,"k__Bacteria;p__Verrucomicrobia;c__[Pedosphaerae];o__[Pedosphaerales];f__auto67_4W":0.0,"k__Bacteria;p__Verrucomicrobia;c__[Spartobacteria];o__[Chthoniobacterales];f__[Chthoniobacteraceae]":274.0,"k__Bacteria;p__WS2;c__SHA-109;o__;f__":0.0,"k__Bacteria;p__WS3;c__PRR-12;o__Sediment-1;f__":0.0,"k__Bacteria;p__WS3;c__PRR-12;o__Sediment-1;f__PRR-10":0.0,"k__Bacteria;p__[Thermi];c__Deinococci;o__Deinococcales;f__Deinococcaceae":45.0,"project":"flagstaff-pd","Site":"Mayer","Site-detail":"Mayer, AZ, 5 ft South of body site decomposition area","latitude_N":"34.42","longitude_W":"-112.25","soil_depth_cm":"surface","DNA_extr_method":"Dneasy PowerSoil","Type":"flagstaff-pd-soil"},{"index":"K14","Unassigned;__;__;__;__":0.0,"k__Archaea;p__Crenarchaeota;c__Thaumarchaeota;o__Nitrososphaerales;f__Nitrososphaeraceae":53.0,"k__Archaea;p__Euryarchaeota;c__Methanomicrobia;o__Methanosarcinales;f__Methanosarcinaceae":0.0,"k__Archaea;p__Euryarchaeota;c__Thermoplasmata;o__E2;f__[Methanomassiliicoccaceae]":0.0,"k__Bacteria;__;__;__;__":2598.0,"k__Bacteria;p__AD3;c__ABS-6;o__;f__":0.0,"k__Bacteria;p__AD3;c__JG37-AG-4;o__;f__":0.0,"k__Bacteria;p__Acidobacteria;__;__;__":27.0,"k__Bacteria;p__Acidobacteria;c__AT-s54;o__;f__":0.0,"k__Bacteria;p__Acidobacteria;c__Acidobacteria-5;o__;f__":0.0,"k__Bacteria;p__Acidobacteria;c__Acidobacteria-6;o__CCU21;f__":41.0,"k__Bacteria;p__Acidobacteria;c__Acidobacteria-6;o__iii1-15;__":0.0,"k__Bacteria;p__Acidobacteria;c__Acidobacteria-6;o__iii1-15;f__":1417.0,"k__Bacteria;p__Acidobacteria;c__Acidobacteria-6;o__iii1-15;f__RB40":135.0,"k__Bacteria;p__Acidobacteria;c__Acidobacteria-6;o__iii1-15;f__mb2424":353.0,"k__Bacteria;p__Acidobacteria;c__Acidobacteriia;o__Acidobacteriales;f__Acidobacteriaceae":0.0,"k__Bacteria;p__Acidobacteria;c__Acidobacteriia;o__Acidobacteriales;f__Koribacteraceae":0.0,"k__Bacteria;p__Acidobacteria;c__Holophagae;o__Holophagales;f__Holophagaceae":0.0,"k__Bacteria;p__Acidobacteria;c__S035;o__;f__":0.0,"k__Bacteria;p__Acidobacteria;c__Solibacteres;o__Solibacterales;__":0.0,"k__Bacteria;p__Acidobacteria;c__Solibacteres;o__Solibacterales;f__":320.0,"k__Bacteria;p__Acidobacteria;c__Solibacteres;o__Solibacterales;f__Solibacteraceae":0.0,"k__Bacteria;p__Acidobacteria;c__Solibacteres;o__Solibacterales;f__[Bryobacteraceae]":155.0,"k__Bacteria;p__Acidobacteria;c__Sva0725;o__Sva0725;f__":233.0,"k__Bacteria;p__Acidobacteria;c__[Chloracidobacteria];o__11-24;f__":18.0,"k__Bacteria;p__Acidobacteria;c__[Chloracidobacteria];o__;f__":0.0,"k__Bacteria;p__Acidobacteria;c__[Chloracidobacteria];o__DS-100;f__":0.0,"k__Bacteria;p__Acidobacteria;c__[Chloracidobacteria];o__PK29;f__":0.0,"k__Bacteria;p__Acidobacteria;c__[Chloracidobacteria];o__RB41;f__":0.0,"k__Bacteria;p__Acidobacteria;c__[Chloracidobacteria];o__RB41;f__Ellin6075":1342.0,"k__Bacteria;p__Acidobacteria;c__iii1-8;o__32-20;f__":0.0,"k__Bacteria;p__Acidobacteria;c__iii1-8;o__DS-18;f__":48.0,"k__Bacteria;p__Actinobacteria;__;__;__":444.0,"k__Bacteria;p__Actinobacteria;c__Acidimicrobiia;o__Acidimicrobiales;__":0.0,"k__Bacteria;p__Actinobacteria;c__Acidimicrobiia;o__Acidimicrobiales;f__":99.0,"k__Bacteria;p__Actinobacteria;c__Acidimicrobiia;o__Acidimicrobiales;f__AKIW874":0.0,"k__Bacteria;p__Actinobacteria;c__Acidimicrobiia;o__Acidimicrobiales;f__C111":182.0,"k__Bacteria;p__Actinobacteria;c__Acidimicrobiia;o__Acidimicrobiales;f__EB1017":0.0,"k__Bacteria;p__Actinobacteria;c__Acidimicrobiia;o__Acidimicrobiales;f__Iamiaceae":0.0,"k__Bacteria;p__Actinobacteria;c__Actinobacteria;__;__":0.0,"k__Bacteria;p__Actinobacteria;c__Actinobacteria;o__Actinomycetales;__":106.0,"k__Bacteria;p__Actinobacteria;c__Actinobacteria;o__Actinomycetales;f__Actinosynnemataceae":0.0,"k__Bacteria;p__Actinobacteria;c__Actinobacteria;o__Actinomycetales;f__Bogoriellaceae":0.0,"k__Bacteria;p__Actinobacteria;c__Actinobacteria;o__Actinomycetales;f__Brevibacteriaceae":0.0,"k__Bacteria;p__Actinobacteria;c__Actinobacteria;o__Actinomycetales;f__Cellulomonadaceae":796.0,"k__Bacteria;p__Actinobacteria;c__Actinobacteria;o__Actinomycetales;f__Corynebacteriaceae":0.0,"k__Bacteria;p__Actinobacteria;c__Actinobacteria;o__Actinomycetales;f__Cryptosporangiaceae":0.0,"k__Bacteria;p__Actinobacteria;c__Actinobacteria;o__Actinomycetales;f__Dermabacteraceae":0.0,"k__Bacteria;p__Actinobacteria;c__Actinobacteria;o__Actinomycetales;f__Dietziaceae":0.0,"k__Bacteria;p__Actinobacteria;c__Actinobacteria;o__Actinomycetales;f__Geodermatophilaceae":166.0,"k__Bacteria;p__Actinobacteria;c__Actinobacteria;o__Actinomycetales;f__Glycomycetaceae":0.0,"k__Bacteria;p__Actinobacteria;c__Actinobacteria;o__Actinomycetales;f__Intrasporangiaceae":567.0,"k__Bacteria;p__Actinobacteria;c__Actinobacteria;o__Actinomycetales;f__Kineosporiaceae":225.0,"k__Bacteria;p__Actinobacteria;c__Actinobacteria;o__Actinomycetales;f__Microbacteriaceae":39.0,"k__Bacteria;p__Actinobacteria;c__Actinobacteria;o__Actinomycetales;f__Micrococcaceae":84.0,"k__Bacteria;p__Actinobacteria;c__Actinobacteria;o__Actinomycetales;f__Micromonosporaceae":316.0,"k__Bacteria;p__Actinobacteria;c__Actinobacteria;o__Actinomycetales;f__Mycobacteriaceae":178.0,"k__Bacteria;p__Actinobacteria;c__Actinobacteria;o__Actinomycetales;f__Nakamurellaceae":125.0,"k__Bacteria;p__Actinobacteria;c__Actinobacteria;o__Actinomycetales;f__Nocardiaceae":0.0,"k__Bacteria;p__Actinobacteria;c__Actinobacteria;o__Actinomycetales;f__Nocardioidaceae":682.0,"k__Bacteria;p__Actinobacteria;c__Actinobacteria;o__Actinomycetales;f__Promicromonosporaceae":0.0,"k__Bacteria;p__Actinobacteria;c__Actinobacteria;o__Actinomycetales;f__Pseudonocardiaceae":46.0,"k__Bacteria;p__Actinobacteria;c__Actinobacteria;o__Actinomycetales;f__Sporichthyaceae":0.0,"k__Bacteria;p__Actinobacteria;c__Actinobacteria;o__Actinomycetales;f__Streptomycetaceae":0.0,"k__Bacteria;p__Actinobacteria;c__Actinobacteria;o__Actinomycetales;f__Streptosporangiaceae":0.0,"k__Bacteria;p__Actinobacteria;c__Actinobacteria;o__Actinomycetales;f__Thermomonosporaceae":0.0,"k__Bacteria;p__Actinobacteria;c__Actinobacteria;o__Actinomycetales;f__Williamsiaceae":153.0,"k__Bacteria;p__Actinobacteria;c__Actinobacteria;o__Micrococcales;f__":0.0,"k__Bacteria;p__Actinobacteria;c__MB-A2-108;o__0319-7L14;f__":0.0,"k__Bacteria;p__Actinobacteria;c__MB-A2-108;o__;f__":0.0,"k__Bacteria;p__Actinobacteria;c__Nitriliruptoria;o__Euzebyales;f__Euzebyaceae":0.0,"k__Bacteria;p__Actinobacteria;c__OPB41;o__;f__":91.0,"k__Bacteria;p__Actinobacteria;c__Rubrobacteria;o__Rubrobacterales;f__Rubrobacteraceae":127.0,"k__Bacteria;p__Actinobacteria;c__Thermoleophilia;o__Gaiellales;f__":0.0,"k__Bacteria;p__Actinobacteria;c__Thermoleophilia;o__Gaiellales;f__AK1AB1_02E":76.0,"k__Bacteria;p__Actinobacteria;c__Thermoleophilia;o__Gaiellales;f__Gaiellaceae":183.0,"k__Bacteria;p__Actinobacteria;c__Thermoleophilia;o__Solirubrobacterales;__":0.0,"k__Bacteria;p__Actinobacteria;c__Thermoleophilia;o__Solirubrobacterales;f__":409.0,"k__Bacteria;p__Actinobacteria;c__Thermoleophilia;o__Solirubrobacterales;f__Conexibacteraceae":0.0,"k__Bacteria;p__Actinobacteria;c__Thermoleophilia;o__Solirubrobacterales;f__Patulibacteraceae":80.0,"k__Bacteria;p__Actinobacteria;c__Thermoleophilia;o__Solirubrobacterales;f__Solirubrobacteraceae":261.0,"k__Bacteria;p__Armatimonadetes;__;__;__":0.0,"k__Bacteria;p__Armatimonadetes;c__0319-6E2;o__;f__":0.0,"k__Bacteria;p__Armatimonadetes;c__Armatimonadia;o__Armatimonadales;f__Armatimonadaceae":34.0,"k__Bacteria;p__Armatimonadetes;c__Chthonomonadetes;o__Chthonomonadales;f__Chthonomonadaceae":0.0,"k__Bacteria;p__Armatimonadetes;c__OPB50;o__;f__":0.0,"k__Bacteria;p__Armatimonadetes;c__SHA-37;o__;f__":0.0,"k__Bacteria;p__Armatimonadetes;c__SJA-176;o__RB046;f__":0.0,"k__Bacteria;p__Armatimonadetes;c__[Fimbriimonadia];o__[Fimbriimonadales];f__[Fimbriimonadaceae]":0.0,"k__Bacteria;p__Bacteroidetes;__;__;__":215.0,"k__Bacteria;p__Bacteroidetes;c__Bacteroidia;o__Bacteroidales;__":56.0,"k__Bacteria;p__Bacteroidetes;c__Bacteroidia;o__Bacteroidales;f__":0.0,"k__Bacteria;p__Bacteroidetes;c__Bacteroidia;o__Bacteroidales;f__BA008":0.0,"k__Bacteria;p__Bacteroidetes;c__Bacteroidia;o__Bacteroidales;f__Bacteroidaceae":0.0,"k__Bacteria;p__Bacteroidetes;c__Bacteroidia;o__Bacteroidales;f__Porphyromonadaceae":0.0,"k__Bacteria;p__Bacteroidetes;c__Bacteroidia;o__Bacteroidales;f__Rikenellaceae":0.0,"k__Bacteria;p__Bacteroidetes;c__Bacteroidia;o__Bacteroidales;f__SB-1":0.0,"k__Bacteria;p__Bacteroidetes;c__Cytophagia;o__Cytophagales;__":302.0,"k__Bacteria;p__Bacteroidetes;c__Cytophagia;o__Cytophagales;f__":0.0,"k__Bacteria;p__Bacteroidetes;c__Cytophagia;o__Cytophagales;f__Cyclobacteriaceae":0.0,"k__Bacteria;p__Bacteroidetes;c__Cytophagia;o__Cytophagales;f__Cytophagaceae":1807.0,"k__Bacteria;p__Bacteroidetes;c__Flavobacteriia;o__Flavobacteriales;__":0.0,"k__Bacteria;p__Bacteroidetes;c__Flavobacteriia;o__Flavobacteriales;f__Blattabacteriaceae":22.0,"k__Bacteria;p__Bacteroidetes;c__Flavobacteriia;o__Flavobacteriales;f__Cryomorphaceae":35.0,"k__Bacteria;p__Bacteroidetes;c__Flavobacteriia;o__Flavobacteriales;f__Flavobacteriaceae":339.0,"k__Bacteria;p__Bacteroidetes;c__Flavobacteriia;o__Flavobacteriales;f__[Weeksellaceae]":0.0,"k__Bacteria;p__Bacteroidetes;c__Sphingobacteriia;o__Sphingobacteriales;__":0.0,"k__Bacteria;p__Bacteroidetes;c__Sphingobacteriia;o__Sphingobacteriales;f__":263.0,"k__Bacteria;p__Bacteroidetes;c__Sphingobacteriia;o__Sphingobacteriales;f__Sphingobacteriaceae":71.0,"k__Bacteria;p__Bacteroidetes;c__VC2_1_Bac22;o__;f__":0.0,"k__Bacteria;p__Bacteroidetes;c__[Saprospirae];o__[Saprospirales];__":0.0,"k__Bacteria;p__Bacteroidetes;c__[Saprospirae];o__[Saprospirales];f__":0.0,"k__Bacteria;p__Bacteroidetes;c__[Saprospirae];o__[Saprospirales];f__Chitinophagaceae":2184.0,"k__Bacteria;p__Bacteroidetes;c__[Saprospirae];o__[Saprospirales];f__Saprospiraceae":184.0,"k__Bacteria;p__Chlorobi;c__;o__;f__":22.0,"k__Bacteria;p__Chlorobi;c__BSV26;o__VC38;f__":0.0,"k__Bacteria;p__Chlorobi;c__OPB56;o__;f__":0.0,"k__Bacteria;p__Chlorobi;c__SJA-28;o__;f__":0.0,"k__Bacteria;p__Chloroflexi;__;__;__":0.0,"k__Bacteria;p__Chloroflexi;c__;o__;f__":0.0,"k__Bacteria;p__Chloroflexi;c__Anaerolineae;__;__":0.0,"k__Bacteria;p__Chloroflexi;c__Anaerolineae;o__Anaerolineales;f__Anaerolinaceae":54.0,"k__Bacteria;p__Chloroflexi;c__Anaerolineae;o__Ardenscatenales;f__Ardenscatenaceae":84.0,"k__Bacteria;p__Chloroflexi;c__Anaerolineae;o__CFB-26;f__":0.0,"k__Bacteria;p__Chloroflexi;c__Anaerolineae;o__Caldilineales;f__Caldilineaceae":80.0,"k__Bacteria;p__Chloroflexi;c__Anaerolineae;o__GCA004;f__":0.0,"k__Bacteria;p__Chloroflexi;c__Anaerolineae;o__H39;f__":0.0,"k__Bacteria;p__Chloroflexi;c__Anaerolineae;o__SBR1031;__":22.0,"k__Bacteria;p__Chloroflexi;c__Anaerolineae;o__SBR1031;f__A4b":73.0,"k__Bacteria;p__Chloroflexi;c__Anaerolineae;o__SBR1031;f__oc28":0.0,"k__Bacteria;p__Chloroflexi;c__Anaerolineae;o__SJA-15;f__":0.0,"k__Bacteria;p__Chloroflexi;c__Anaerolineae;o__WCHB1-50;f__":11.0,"k__Bacteria;p__Chloroflexi;c__Anaerolineae;o__envOPS12;f__":0.0,"k__Bacteria;p__Chloroflexi;c__C0119;o__;f__":0.0,"k__Bacteria;p__Chloroflexi;c__Chloroflexi;o__AKIW781;f__":0.0,"k__Bacteria;p__Chloroflexi;c__Chloroflexi;o__Chloroflexales;__":0.0,"k__Bacteria;p__Chloroflexi;c__Chloroflexi;o__Chloroflexales;f__Chloroflexaceae":0.0,"k__Bacteria;p__Chloroflexi;c__Chloroflexi;o__Herpetosiphonales;f__":41.0,"k__Bacteria;p__Chloroflexi;c__Chloroflexi;o__[Roseiflexales];__":0.0,"k__Bacteria;p__Chloroflexi;c__Chloroflexi;o__[Roseiflexales];f__":0.0,"k__Bacteria;p__Chloroflexi;c__Chloroflexi;o__[Roseiflexales];f__[Kouleothrixaceae]":0.0,"k__Bacteria;p__Chloroflexi;c__Ellin6529;o__;f__":570.0,"k__Bacteria;p__Chloroflexi;c__Gitt-GS-136;o__;f__":0.0,"k__Bacteria;p__Chloroflexi;c__Ktedonobacteria;o__B12-WMSP1;f__":0.0,"k__Bacteria;p__Chloroflexi;c__Ktedonobacteria;o__Ktedonobacterales;f__Ktedonobacteraceae":0.0,"k__Bacteria;p__Chloroflexi;c__P2-11E;o__;f__":0.0,"k__Bacteria;p__Chloroflexi;c__S085;o__;f__":0.0,"k__Bacteria;p__Chloroflexi;c__SAR202;o__;f__":0.0,"k__Bacteria;p__Chloroflexi;c__TK10;o__;f__":0.0,"k__Bacteria;p__Chloroflexi;c__TK10;o__AKYG885;f__":0.0,"k__Bacteria;p__Chloroflexi;c__TK10;o__AKYG885;f__5B-12":0.0,"k__Bacteria;p__Chloroflexi;c__TK10;o__AKYG885;f__Dolo_23":90.0,"k__Bacteria;p__Chloroflexi;c__TK10;o__B07_WMSP1;__":0.0,"k__Bacteria;p__Chloroflexi;c__TK10;o__B07_WMSP1;f__":0.0,"k__Bacteria;p__Chloroflexi;c__TK10;o__B07_WMSP1;f__FFCH4570":0.0,"k__Bacteria;p__Chloroflexi;c__TK17;o__;f__":0.0,"k__Bacteria;p__Chloroflexi;c__TK17;o__mle1-48;f__":0.0,"k__Bacteria;p__Chloroflexi;c__Thermomicrobia;__;__":56.0,"k__Bacteria;p__Chloroflexi;c__Thermomicrobia;o__;f__":0.0,"k__Bacteria;p__Chloroflexi;c__Thermomicrobia;o__AKYG1722;f__":0.0,"k__Bacteria;p__Chloroflexi;c__Thermomicrobia;o__JG30-KF-CM45;f__":499.0,"k__Bacteria;p__Chloroflexi;c__Thermomicrobia;o__Sphaerobacterales;f__":0.0,"k__Bacteria;p__Chloroflexi;c__[Thermobacula];o__[Thermobaculales];f__[Thermobaculaceae]":0.0,"k__Bacteria;p__Cyanobacteria;__;__;__":0.0,"k__Bacteria;p__Cyanobacteria;c__4C0d-2;o__MLE1-12;f__":18.0,"k__Bacteria;p__Cyanobacteria;c__4C0d-2;o__YS2;f__":0.0,"k__Bacteria;p__Cyanobacteria;c__Chloroplast;o__Chlorophyta;f__Chlamydomonadaceae":0.0,"k__Bacteria;p__Cyanobacteria;c__Chloroplast;o__Stramenopiles;f__":100.0,"k__Bacteria;p__Cyanobacteria;c__Chloroplast;o__Streptophyta;f__":225.0,"k__Bacteria;p__Cyanobacteria;c__ML635J-21;o__;f__":0.0,"k__Bacteria;p__Cyanobacteria;c__Nostocophycideae;o__Nostocales;__":0.0,"k__Bacteria;p__Cyanobacteria;c__Nostocophycideae;o__Nostocales;f__Nostocaceae":0.0,"k__Bacteria;p__Cyanobacteria;c__Oscillatoriophycideae;o__Oscillatoriales;f__Phormidiaceae":86.0,"k__Bacteria;p__Cyanobacteria;c__Synechococcophycideae;o__Pseudanabaenales;__":0.0,"k__Bacteria;p__Cyanobacteria;c__Synechococcophycideae;o__Pseudanabaenales;f__":0.0,"k__Bacteria;p__Cyanobacteria;c__Synechococcophycideae;o__Pseudanabaenales;f__Pseudanabaenaceae":0.0,"k__Bacteria;p__Elusimicrobia;c__Elusimicrobia;__;__":20.0,"k__Bacteria;p__Elusimicrobia;c__Elusimicrobia;o__IIb;f__":43.0,"k__Bacteria;p__Elusimicrobia;c__Elusimicrobia;o__MVP-88;f__":0.0,"k__Bacteria;p__FBP;c__;o__;f__":18.0,"k__Bacteria;p__Fibrobacteres;c__Fibrobacteria;o__258ds10;f__":23.0,"k__Bacteria;p__Firmicutes;__;__;__":0.0,"k__Bacteria;p__Firmicutes;c__Bacilli;__;__":0.0,"k__Bacteria;p__Firmicutes;c__Bacilli;o__Bacillales;__":0.0,"k__Bacteria;p__Firmicutes;c__Bacilli;o__Bacillales;f__Alicyclobacillaceae":152.0,"k__Bacteria;p__Firmicutes;c__Bacilli;o__Bacillales;f__Bacillaceae":0.0,"k__Bacteria;p__Firmicutes;c__Bacilli;o__Bacillales;f__Paenibacillaceae":0.0,"k__Bacteria;p__Firmicutes;c__Bacilli;o__Bacillales;f__Planococcaceae":0.0,"k__Bacteria;p__Firmicutes;c__Bacilli;o__Bacillales;f__Staphylococcaceae":0.0,"k__Bacteria;p__Firmicutes;c__Bacilli;o__Bacillales;f__Thermoactinomycetaceae":0.0,"k__Bacteria;p__Firmicutes;c__Bacilli;o__Bacillales;f__[Exiguobacteraceae]":0.0,"k__Bacteria;p__Firmicutes;c__Bacilli;o__Lactobacillales;__":0.0,"k__Bacteria;p__Firmicutes;c__Bacilli;o__Lactobacillales;f__Carnobacteriaceae":0.0,"k__Bacteria;p__Firmicutes;c__Bacilli;o__Lactobacillales;f__Enterococcaceae":0.0,"k__Bacteria;p__Firmicutes;c__Bacilli;o__Lactobacillales;f__Lactobacillaceae":0.0,"k__Bacteria;p__Firmicutes;c__Bacilli;o__Lactobacillales;f__Streptococcaceae":0.0,"k__Bacteria;p__Firmicutes;c__Clostridia;__;__":0.0,"k__Bacteria;p__Firmicutes;c__Clostridia;o__Clostridiales;__":0.0,"k__Bacteria;p__Firmicutes;c__Clostridia;o__Clostridiales;f__Clostridiaceae":0.0,"k__Bacteria;p__Firmicutes;c__Clostridia;o__Clostridiales;f__Dehalobacteriaceae":0.0,"k__Bacteria;p__Firmicutes;c__Clostridia;o__Clostridiales;f__EtOH8":0.0,"k__Bacteria;p__Firmicutes;c__Clostridia;o__Clostridiales;f__Gracilibacteraceae":0.0,"k__Bacteria;p__Firmicutes;c__Clostridia;o__Clostridiales;f__Lachnospiraceae":0.0,"k__Bacteria;p__Firmicutes;c__Clostridia;o__Clostridiales;f__Peptococcaceae":0.0,"k__Bacteria;p__Firmicutes;c__Clostridia;o__Clostridiales;f__Peptostreptococcaceae":0.0,"k__Bacteria;p__Firmicutes;c__Clostridia;o__Clostridiales;f__Ruminococcaceae":0.0,"k__Bacteria;p__Firmicutes;c__Clostridia;o__Clostridiales;f__Symbiobacteriaceae":0.0,"k__Bacteria;p__Firmicutes;c__Clostridia;o__Clostridiales;f__Veillonellaceae":0.0,"k__Bacteria;p__Firmicutes;c__Clostridia;o__Clostridiales;f__[Acidaminobacteraceae]":0.0,"k__Bacteria;p__Firmicutes;c__Clostridia;o__Clostridiales;f__[Mogibacteriaceae]":0.0,"k__Bacteria;p__Firmicutes;c__Clostridia;o__Clostridiales;f__[Tissierellaceae]":0.0,"k__Bacteria;p__Firmicutes;c__Erysipelotrichi;o__Erysipelotrichales;f__Erysipelotrichaceae":0.0,"k__Bacteria;p__Gemmatimonadetes;c__Gemm-1;o__;f__":0.0,"k__Bacteria;p__Gemmatimonadetes;c__Gemm-3;o__;f__":0.0,"k__Bacteria;p__Gemmatimonadetes;c__Gemm-5;o__;f__":0.0,"k__Bacteria;p__Gemmatimonadetes;c__Gemmatimonadetes;__;__":0.0,"k__Bacteria;p__Gemmatimonadetes;c__Gemmatimonadetes;o__;f__":0.0,"k__Bacteria;p__Gemmatimonadetes;c__Gemmatimonadetes;o__Ellin5290;f__":0.0,"k__Bacteria;p__Gemmatimonadetes;c__Gemmatimonadetes;o__Gemmatimonadales;__":0.0,"k__Bacteria;p__Gemmatimonadetes;c__Gemmatimonadetes;o__Gemmatimonadales;f__":0.0,"k__Bacteria;p__Gemmatimonadetes;c__Gemmatimonadetes;o__Gemmatimonadales;f__Ellin5301":0.0,"k__Bacteria;p__Gemmatimonadetes;c__Gemmatimonadetes;o__Gemmatimonadales;f__Gemmatimonadaceae":0.0,"k__Bacteria;p__Gemmatimonadetes;c__Gemmatimonadetes;o__KD8-87;f__":0.0,"k__Bacteria;p__Gemmatimonadetes;c__Gemmatimonadetes;o__N1423WL;f__":0.0,"k__Bacteria;p__NKB19;c__;o__;f__":0.0,"k__Bacteria;p__Nitrospirae;c__Nitrospira;o__Nitrospirales;f__0319-6A21":0.0,"k__Bacteria;p__Nitrospirae;c__Nitrospira;o__Nitrospirales;f__Nitrospiraceae":0.0,"k__Bacteria;p__OP3;c__PBS-25;o__;f__":0.0,"k__Bacteria;p__Planctomycetes;c__BD7-11;o__;f__":0.0,"k__Bacteria;p__Planctomycetes;c__OM190;o__CL500-15;f__":0.0,"k__Bacteria;p__Planctomycetes;c__OM190;o__agg27;f__":0.0,"k__Bacteria;p__Planctomycetes;c__Phycisphaerae;o__Phycisphaerales;f__":0.0,"k__Bacteria;p__Planctomycetes;c__Phycisphaerae;o__WD2101;f__":89.0,"k__Bacteria;p__Planctomycetes;c__Pla4;o__;f__":0.0,"k__Bacteria;p__Planctomycetes;c__Planctomycetia;__;__":0.0,"k__Bacteria;p__Planctomycetes;c__Planctomycetia;o__B97;f__":0.0,"k__Bacteria;p__Planctomycetes;c__Planctomycetia;o__Gemmatales;f__Gemmataceae":516.0,"k__Bacteria;p__Planctomycetes;c__Planctomycetia;o__Gemmatales;f__Isosphaeraceae":133.0,"k__Bacteria;p__Planctomycetes;c__Planctomycetia;o__Pirellulales;f__Pirellulaceae":187.0,"k__Bacteria;p__Planctomycetes;c__Planctomycetia;o__Planctomycetales;f__Planctomycetaceae":139.0,"k__Bacteria;p__Planctomycetes;c__vadinHA49;o__DH61;f__":34.0,"k__Bacteria;p__Proteobacteria;__;__;__":2448.0,"k__Bacteria;p__Proteobacteria;c__Alphaproteobacteria;__;__":132.0,"k__Bacteria;p__Proteobacteria;c__Alphaproteobacteria;o__BD7-3;f__":0.0,"k__Bacteria;p__Proteobacteria;c__Alphaproteobacteria;o__Caulobacterales;f__Caulobacteraceae":602.0,"k__Bacteria;p__Proteobacteria;c__Alphaproteobacteria;o__Ellin329;f__":0.0,"k__Bacteria;p__Proteobacteria;c__Alphaproteobacteria;o__Rhizobiales;__":250.0,"k__Bacteria;p__Proteobacteria;c__Alphaproteobacteria;o__Rhizobiales;f__":260.0,"k__Bacteria;p__Proteobacteria;c__Alphaproteobacteria;o__Rhizobiales;f__Aurantimonadaceae":0.0,"k__Bacteria;p__Proteobacteria;c__Alphaproteobacteria;o__Rhizobiales;f__Beijerinckiaceae":127.0,"k__Bacteria;p__Proteobacteria;c__Alphaproteobacteria;o__Rhizobiales;f__Bradyrhizobiaceae":1313.0,"k__Bacteria;p__Proteobacteria;c__Alphaproteobacteria;o__Rhizobiales;f__Hyphomicrobiaceae":525.0,"k__Bacteria;p__Proteobacteria;c__Alphaproteobacteria;o__Rhizobiales;f__Methylobacteriaceae":167.0,"k__Bacteria;p__Proteobacteria;c__Alphaproteobacteria;o__Rhizobiales;f__Methylocystaceae":0.0,"k__Bacteria;p__Proteobacteria;c__Alphaproteobacteria;o__Rhizobiales;f__Phyllobacteriaceae":219.0,"k__Bacteria;p__Proteobacteria;c__Alphaproteobacteria;o__Rhizobiales;f__Rhizobiaceae":347.0,"k__Bacteria;p__Proteobacteria;c__Alphaproteobacteria;o__Rhizobiales;f__Rhodobiaceae":0.0,"k__Bacteria;p__Proteobacteria;c__Alphaproteobacteria;o__Rhizobiales;f__Xanthobacteraceae":0.0,"k__Bacteria;p__Proteobacteria;c__Alphaproteobacteria;o__Rhodobacterales;__":0.0,"k__Bacteria;p__Proteobacteria;c__Alphaproteobacteria;o__Rhodobacterales;f__Hyphomonadaceae":0.0,"k__Bacteria;p__Proteobacteria;c__Alphaproteobacteria;o__Rhodobacterales;f__Rhodobacteraceae":806.0,"k__Bacteria;p__Proteobacteria;c__Alphaproteobacteria;o__Rhodospirillales;__":73.0,"k__Bacteria;p__Proteobacteria;c__Alphaproteobacteria;o__Rhodospirillales;f__":64.0,"k__Bacteria;p__Proteobacteria;c__Alphaproteobacteria;o__Rhodospirillales;f__Acetobacteraceae":129.0,"k__Bacteria;p__Proteobacteria;c__Alphaproteobacteria;o__Rhodospirillales;f__Rhodospirillaceae":537.0,"k__Bacteria;p__Proteobacteria;c__Alphaproteobacteria;o__Rickettsiales;f__mitochondria":152.0,"k__Bacteria;p__Proteobacteria;c__Alphaproteobacteria;o__Sphingomonadales;__":52.0,"k__Bacteria;p__Proteobacteria;c__Alphaproteobacteria;o__Sphingomonadales;f__":0.0,"k__Bacteria;p__Proteobacteria;c__Alphaproteobacteria;o__Sphingomonadales;f__Erythrobacteraceae":422.0,"k__Bacteria;p__Proteobacteria;c__Alphaproteobacteria;o__Sphingomonadales;f__Sphingomonadaceae":2022.0,"k__Bacteria;p__Proteobacteria;c__Betaproteobacteria;__;__":84.0,"k__Bacteria;p__Proteobacteria;c__Betaproteobacteria;o__;f__":0.0,"k__Bacteria;p__Proteobacteria;c__Betaproteobacteria;o__A21b;f__EB1003":0.0,"k__Bacteria;p__Proteobacteria;c__Betaproteobacteria;o__Burkholderiales;__":186.0,"k__Bacteria;p__Proteobacteria;c__Betaproteobacteria;o__Burkholderiales;f__":0.0,"k__Bacteria;p__Proteobacteria;c__Betaproteobacteria;o__Burkholderiales;f__Alcaligenaceae":0.0,"k__Bacteria;p__Proteobacteria;c__Betaproteobacteria;o__Burkholderiales;f__Burkholderiaceae":51.0,"k__Bacteria;p__Proteobacteria;c__Betaproteobacteria;o__Burkholderiales;f__Comamonadaceae":1072.0,"k__Bacteria;p__Proteobacteria;c__Betaproteobacteria;o__Burkholderiales;f__Oxalobacteraceae":362.0,"k__Bacteria;p__Proteobacteria;c__Betaproteobacteria;o__Ellin6067;f__":405.0,"k__Bacteria;p__Proteobacteria;c__Betaproteobacteria;o__Gallionellales;f__Gallionellaceae":0.0,"k__Bacteria;p__Proteobacteria;c__Betaproteobacteria;o__IS-44;f__":0.0,"k__Bacteria;p__Proteobacteria;c__Betaproteobacteria;o__MND1;f__":0.0,"k__Bacteria;p__Proteobacteria;c__Betaproteobacteria;o__Methylophilales;__":80.0,"k__Bacteria;p__Proteobacteria;c__Betaproteobacteria;o__Methylophilales;f__Methylophilaceae":87.0,"k__Bacteria;p__Proteobacteria;c__Betaproteobacteria;o__Neisseriales;f__Neisseriaceae":8.0,"k__Bacteria;p__Proteobacteria;c__Betaproteobacteria;o__Nitrosomonadales;f__Nitrosomonadaceae":81.0,"k__Bacteria;p__Proteobacteria;c__Betaproteobacteria;o__Rhodocyclales;f__Rhodocyclaceae":422.0,"k__Bacteria;p__Proteobacteria;c__Betaproteobacteria;o__SBla14;f__":0.0,"k__Bacteria;p__Proteobacteria;c__Betaproteobacteria;o__SC-I-84;f__":124.0,"k__Bacteria;p__Proteobacteria;c__Deltaproteobacteria;__;__":161.0,"k__Bacteria;p__Proteobacteria;c__Deltaproteobacteria;o__Bdellovibrionales;f__Bacteriovoracaceae":0.0,"k__Bacteria;p__Proteobacteria;c__Deltaproteobacteria;o__Bdellovibrionales;f__Bdellovibrionaceae":36.0,"k__Bacteria;p__Proteobacteria;c__Deltaproteobacteria;o__Desulfobacterales;f__Desulfobulbaceae":0.0,"k__Bacteria;p__Proteobacteria;c__Deltaproteobacteria;o__Desulfuromonadales;__":0.0,"k__Bacteria;p__Proteobacteria;c__Deltaproteobacteria;o__Desulfuromonadales;f__Geobacteraceae":22.0,"k__Bacteria;p__Proteobacteria;c__Deltaproteobacteria;o__Desulfuromonadales;f__Pelobacteraceae":0.0,"k__Bacteria;p__Proteobacteria;c__Deltaproteobacteria;o__MIZ46;f__":99.0,"k__Bacteria;p__Proteobacteria;c__Deltaproteobacteria;o__Myxococcales;__":412.0,"k__Bacteria;p__Proteobacteria;c__Deltaproteobacteria;o__Myxococcales;f__":164.0,"k__Bacteria;p__Proteobacteria;c__Deltaproteobacteria;o__Myxococcales;f__0319-6G20":0.0,"k__Bacteria;p__Proteobacteria;c__Deltaproteobacteria;o__Myxococcales;f__Cystobacteraceae":211.0,"k__Bacteria;p__Proteobacteria;c__Deltaproteobacteria;o__Myxococcales;f__Haliangiaceae":214.0,"k__Bacteria;p__Proteobacteria;c__Deltaproteobacteria;o__Myxococcales;f__Myxococcaceae":0.0,"k__Bacteria;p__Proteobacteria;c__Deltaproteobacteria;o__Myxococcales;f__Nannocystaceae":0.0,"k__Bacteria;p__Proteobacteria;c__Deltaproteobacteria;o__Myxococcales;f__OM27":0.0,"k__Bacteria;p__Proteobacteria;c__Deltaproteobacteria;o__Myxococcales;f__Polyangiaceae":49.0,"k__Bacteria;p__Proteobacteria;c__Deltaproteobacteria;o__NB1-j;__":0.0,"k__Bacteria;p__Proteobacteria;c__Deltaproteobacteria;o__PB19;f__":0.0,"k__Bacteria;p__Proteobacteria;c__Deltaproteobacteria;o__Spirobacillales;f__":0.0,"k__Bacteria;p__Proteobacteria;c__Deltaproteobacteria;o__Syntrophobacterales;f__Syntrophobacteraceae":0.0,"k__Bacteria;p__Proteobacteria;c__Deltaproteobacteria;o__[Entotheonellales];f__[Entotheonellaceae]":0.0,"k__Bacteria;p__Proteobacteria;c__Gammaproteobacteria;__;__":440.0,"k__Bacteria;p__Proteobacteria;c__Gammaproteobacteria;o__34P16;f__":38.0,"k__Bacteria;p__Proteobacteria;c__Gammaproteobacteria;o__Aeromonadales;f__Aeromonadaceae":31.0,"k__Bacteria;p__Proteobacteria;c__Gammaproteobacteria;o__Alteromonadales;f__211ds20":124.0,"k__Bacteria;p__Proteobacteria;c__Gammaproteobacteria;o__Alteromonadales;f__Alteromonadaceae":418.0,"k__Bacteria;p__Proteobacteria;c__Gammaproteobacteria;o__Alteromonadales;f__[Chromatiaceae]":0.0,"k__Bacteria;p__Proteobacteria;c__Gammaproteobacteria;o__Chromatiales;__":0.0,"k__Bacteria;p__Proteobacteria;c__Gammaproteobacteria;o__Enterobacteriales;f__Enterobacteriaceae":261.0,"k__Bacteria;p__Proteobacteria;c__Gammaproteobacteria;o__Legionellales;__":0.0,"k__Bacteria;p__Proteobacteria;c__Gammaproteobacteria;o__Legionellales;f__Coxiellaceae":0.0,"k__Bacteria;p__Proteobacteria;c__Gammaproteobacteria;o__Methylococcales;__":0.0,"k__Bacteria;p__Proteobacteria;c__Gammaproteobacteria;o__Methylococcales;f__Crenotrichaceae":0.0,"k__Bacteria;p__Proteobacteria;c__Gammaproteobacteria;o__Methylococcales;f__Methylococcaceae":0.0,"k__Bacteria;p__Proteobacteria;c__Gammaproteobacteria;o__Pseudomonadales;f__Moraxellaceae":0.0,"k__Bacteria;p__Proteobacteria;c__Gammaproteobacteria;o__Pseudomonadales;f__Pseudomonadaceae":221.0,"k__Bacteria;p__Proteobacteria;c__Gammaproteobacteria;o__Xanthomonadales;f__Sinobacteraceae":744.0,"k__Bacteria;p__Proteobacteria;c__Gammaproteobacteria;o__Xanthomonadales;f__Xanthomonadaceae":948.0,"k__Bacteria;p__Proteobacteria;c__TA18;o__CV90;f__":0.0,"k__Bacteria;p__Proteobacteria;c__TA18;o__PHOS-HD29;f__":0.0,"k__Bacteria;p__SR1;c__;o__;f__":0.0,"k__Bacteria;p__Spirochaetes;c__Spirochaetes;o__Spirochaetales;f__Spirochaetaceae":0.0,"k__Bacteria;p__TM7;c__SC3;o__;f__":0.0,"k__Bacteria;p__Tenericutes;c__Mollicutes;o__Anaeroplasmatales;f__Anaeroplasmataceae":0.0,"k__Bacteria;p__Verrucomicrobia;c__Opitutae;o__Opitutales;f__Opitutaceae":684.0,"k__Bacteria;p__Verrucomicrobia;c__Verrucomicrobiae;o__Verrucomicrobiales;f__Verrucomicrobiaceae":250.0,"k__Bacteria;p__Verrucomicrobia;c__[Pedosphaerae];o__[Pedosphaerales];__":0.0,"k__Bacteria;p__Verrucomicrobia;c__[Pedosphaerae];o__[Pedosphaerales];f__":26.0,"k__Bacteria;p__Verrucomicrobia;c__[Pedosphaerae];o__[Pedosphaerales];f__Ellin515":0.0,"k__Bacteria;p__Verrucomicrobia;c__[Pedosphaerae];o__[Pedosphaerales];f__Ellin517":182.0,"k__Bacteria;p__Verrucomicrobia;c__[Pedosphaerae];o__[Pedosphaerales];f__OPB35":0.0,"k__Bacteria;p__Verrucomicrobia;c__[Pedosphaerae];o__[Pedosphaerales];f__auto67_4W":0.0,"k__Bacteria;p__Verrucomicrobia;c__[Spartobacteria];o__[Chthoniobacterales];f__[Chthoniobacteraceae]":1005.0,"k__Bacteria;p__WS2;c__SHA-109;o__;f__":0.0,"k__Bacteria;p__WS3;c__PRR-12;o__Sediment-1;f__":0.0,"k__Bacteria;p__WS3;c__PRR-12;o__Sediment-1;f__PRR-10":0.0,"k__Bacteria;p__[Thermi];c__Deinococci;o__Deinococcales;f__Deinococcaceae":0.0,"project":"flagstaff-pd","Site":"Williams","Site-detail":"Williams, AZ, Sheridan Ave and 6th Street","latitude_N":"35.25","longitude_W":"-112.19","soil_depth_cm":"surface","DNA_extr_method":"Dneasy PowerSoil","Type":"flagstaff-pd-soil"},{"index":"K15","Unassigned;__;__;__;__":0.0,"k__Archaea;p__Crenarchaeota;c__Thaumarchaeota;o__Nitrososphaerales;f__Nitrososphaeraceae":640.0,"k__Archaea;p__Euryarchaeota;c__Methanomicrobia;o__Methanosarcinales;f__Methanosarcinaceae":0.0,"k__Archaea;p__Euryarchaeota;c__Thermoplasmata;o__E2;f__[Methanomassiliicoccaceae]":0.0,"k__Bacteria;__;__;__;__":1325.0,"k__Bacteria;p__AD3;c__ABS-6;o__;f__":0.0,"k__Bacteria;p__AD3;c__JG37-AG-4;o__;f__":0.0,"k__Bacteria;p__Acidobacteria;__;__;__":0.0,"k__Bacteria;p__Acidobacteria;c__AT-s54;o__;f__":0.0,"k__Bacteria;p__Acidobacteria;c__Acidobacteria-5;o__;f__":0.0,"k__Bacteria;p__Acidobacteria;c__Acidobacteria-6;o__CCU21;f__":0.0,"k__Bacteria;p__Acidobacteria;c__Acidobacteria-6;o__iii1-15;__":0.0,"k__Bacteria;p__Acidobacteria;c__Acidobacteria-6;o__iii1-15;f__":1855.0,"k__Bacteria;p__Acidobacteria;c__Acidobacteria-6;o__iii1-15;f__RB40":0.0,"k__Bacteria;p__Acidobacteria;c__Acidobacteria-6;o__iii1-15;f__mb2424":705.0,"k__Bacteria;p__Acidobacteria;c__Acidobacteriia;o__Acidobacteriales;f__Acidobacteriaceae":0.0,"k__Bacteria;p__Acidobacteria;c__Acidobacteriia;o__Acidobacteriales;f__Koribacteraceae":0.0,"k__Bacteria;p__Acidobacteria;c__Holophagae;o__Holophagales;f__Holophagaceae":0.0,"k__Bacteria;p__Acidobacteria;c__S035;o__;f__":0.0,"k__Bacteria;p__Acidobacteria;c__Solibacteres;o__Solibacterales;__":58.0,"k__Bacteria;p__Acidobacteria;c__Solibacteres;o__Solibacterales;f__":475.0,"k__Bacteria;p__Acidobacteria;c__Solibacteres;o__Solibacterales;f__Solibacteraceae":0.0,"k__Bacteria;p__Acidobacteria;c__Solibacteres;o__Solibacterales;f__[Bryobacteraceae]":0.0,"k__Bacteria;p__Acidobacteria;c__Sva0725;o__Sva0725;f__":252.0,"k__Bacteria;p__Acidobacteria;c__[Chloracidobacteria];o__11-24;f__":49.0,"k__Bacteria;p__Acidobacteria;c__[Chloracidobacteria];o__;f__":0.0,"k__Bacteria;p__Acidobacteria;c__[Chloracidobacteria];o__DS-100;f__":61.0,"k__Bacteria;p__Acidobacteria;c__[Chloracidobacteria];o__PK29;f__":29.0,"k__Bacteria;p__Acidobacteria;c__[Chloracidobacteria];o__RB41;f__":835.0,"k__Bacteria;p__Acidobacteria;c__[Chloracidobacteria];o__RB41;f__Ellin6075":1717.0,"k__Bacteria;p__Acidobacteria;c__iii1-8;o__32-20;f__":0.0,"k__Bacteria;p__Acidobacteria;c__iii1-8;o__DS-18;f__":0.0,"k__Bacteria;p__Actinobacteria;__;__;__":113.0,"k__Bacteria;p__Actinobacteria;c__Acidimicrobiia;o__Acidimicrobiales;__":109.0,"k__Bacteria;p__Actinobacteria;c__Acidimicrobiia;o__Acidimicrobiales;f__":197.0,"k__Bacteria;p__Actinobacteria;c__Acidimicrobiia;o__Acidimicrobiales;f__AKIW874":110.0,"k__Bacteria;p__Actinobacteria;c__Acidimicrobiia;o__Acidimicrobiales;f__C111":0.0,"k__Bacteria;p__Actinobacteria;c__Acidimicrobiia;o__Acidimicrobiales;f__EB1017":0.0,"k__Bacteria;p__Actinobacteria;c__Acidimicrobiia;o__Acidimicrobiales;f__Iamiaceae":0.0,"k__Bacteria;p__Actinobacteria;c__Actinobacteria;__;__":0.0,"k__Bacteria;p__Actinobacteria;c__Actinobacteria;o__Actinomycetales;__":309.0,"k__Bacteria;p__Actinobacteria;c__Actinobacteria;o__Actinomycetales;f__Actinosynnemataceae":0.0,"k__Bacteria;p__Actinobacteria;c__Actinobacteria;o__Actinomycetales;f__Bogoriellaceae":0.0,"k__Bacteria;p__Actinobacteria;c__Actinobacteria;o__Actinomycetales;f__Brevibacteriaceae":0.0,"k__Bacteria;p__Actinobacteria;c__Actinobacteria;o__Actinomycetales;f__Cellulomonadaceae":158.0,"k__Bacteria;p__Actinobacteria;c__Actinobacteria;o__Actinomycetales;f__Corynebacteriaceae":0.0,"k__Bacteria;p__Actinobacteria;c__Actinobacteria;o__Actinomycetales;f__Cryptosporangiaceae":51.0,"k__Bacteria;p__Actinobacteria;c__Actinobacteria;o__Actinomycetales;f__Dermabacteraceae":0.0,"k__Bacteria;p__Actinobacteria;c__Actinobacteria;o__Actinomycetales;f__Dietziaceae":0.0,"k__Bacteria;p__Actinobacteria;c__Actinobacteria;o__Actinomycetales;f__Geodermatophilaceae":694.0,"k__Bacteria;p__Actinobacteria;c__Actinobacteria;o__Actinomycetales;f__Glycomycetaceae":0.0,"k__Bacteria;p__Actinobacteria;c__Actinobacteria;o__Actinomycetales;f__Intrasporangiaceae":133.0,"k__Bacteria;p__Actinobacteria;c__Actinobacteria;o__Actinomycetales;f__Kineosporiaceae":259.0,"k__Bacteria;p__Actinobacteria;c__Actinobacteria;o__Actinomycetales;f__Microbacteriaceae":227.0,"k__Bacteria;p__Actinobacteria;c__Actinobacteria;o__Actinomycetales;f__Micrococcaceae":1382.0,"k__Bacteria;p__Actinobacteria;c__Actinobacteria;o__Actinomycetales;f__Micromonosporaceae":923.0,"k__Bacteria;p__Actinobacteria;c__Actinobacteria;o__Actinomycetales;f__Mycobacteriaceae":0.0,"k__Bacteria;p__Actinobacteria;c__Actinobacteria;o__Actinomycetales;f__Nakamurellaceae":0.0,"k__Bacteria;p__Actinobacteria;c__Actinobacteria;o__Actinomycetales;f__Nocardiaceae":0.0,"k__Bacteria;p__Actinobacteria;c__Actinobacteria;o__Actinomycetales;f__Nocardioidaceae":0.0,"k__Bacteria;p__Actinobacteria;c__Actinobacteria;o__Actinomycetales;f__Promicromonosporaceae":0.0,"k__Bacteria;p__Actinobacteria;c__Actinobacteria;o__Actinomycetales;f__Pseudonocardiaceae":409.0,"k__Bacteria;p__Actinobacteria;c__Actinobacteria;o__Actinomycetales;f__Sporichthyaceae":156.0,"k__Bacteria;p__Actinobacteria;c__Actinobacteria;o__Actinomycetales;f__Streptomycetaceae":0.0,"k__Bacteria;p__Actinobacteria;c__Actinobacteria;o__Actinomycetales;f__Streptosporangiaceae":0.0,"k__Bacteria;p__Actinobacteria;c__Actinobacteria;o__Actinomycetales;f__Thermomonosporaceae":0.0,"k__Bacteria;p__Actinobacteria;c__Actinobacteria;o__Actinomycetales;f__Williamsiaceae":0.0,"k__Bacteria;p__Actinobacteria;c__Actinobacteria;o__Micrococcales;f__":228.0,"k__Bacteria;p__Actinobacteria;c__MB-A2-108;o__0319-7L14;f__":0.0,"k__Bacteria;p__Actinobacteria;c__MB-A2-108;o__;f__":0.0,"k__Bacteria;p__Actinobacteria;c__Nitriliruptoria;o__Euzebyales;f__Euzebyaceae":0.0,"k__Bacteria;p__Actinobacteria;c__OPB41;o__;f__":0.0,"k__Bacteria;p__Actinobacteria;c__Rubrobacteria;o__Rubrobacterales;f__Rubrobacteraceae":1198.0,"k__Bacteria;p__Actinobacteria;c__Thermoleophilia;o__Gaiellales;f__":0.0,"k__Bacteria;p__Actinobacteria;c__Thermoleophilia;o__Gaiellales;f__AK1AB1_02E":0.0,"k__Bacteria;p__Actinobacteria;c__Thermoleophilia;o__Gaiellales;f__Gaiellaceae":848.0,"k__Bacteria;p__Actinobacteria;c__Thermoleophilia;o__Solirubrobacterales;__":123.0,"k__Bacteria;p__Actinobacteria;c__Thermoleophilia;o__Solirubrobacterales;f__":643.0,"k__Bacteria;p__Actinobacteria;c__Thermoleophilia;o__Solirubrobacterales;f__Conexibacteraceae":125.0,"k__Bacteria;p__Actinobacteria;c__Thermoleophilia;o__Solirubrobacterales;f__Patulibacteraceae":0.0,"k__Bacteria;p__Actinobacteria;c__Thermoleophilia;o__Solirubrobacterales;f__Solirubrobacteraceae":260.0,"k__Bacteria;p__Armatimonadetes;__;__;__":0.0,"k__Bacteria;p__Armatimonadetes;c__0319-6E2;o__;f__":46.0,"k__Bacteria;p__Armatimonadetes;c__Armatimonadia;o__Armatimonadales;f__Armatimonadaceae":262.0,"k__Bacteria;p__Armatimonadetes;c__Chthonomonadetes;o__Chthonomonadales;f__Chthonomonadaceae":15.0,"k__Bacteria;p__Armatimonadetes;c__OPB50;o__;f__":0.0,"k__Bacteria;p__Armatimonadetes;c__SHA-37;o__;f__":0.0,"k__Bacteria;p__Armatimonadetes;c__SJA-176;o__RB046;f__":0.0,"k__Bacteria;p__Armatimonadetes;c__[Fimbriimonadia];o__[Fimbriimonadales];f__[Fimbriimonadaceae]":80.0,"k__Bacteria;p__Bacteroidetes;__;__;__":21.0,"k__Bacteria;p__Bacteroidetes;c__Bacteroidia;o__Bacteroidales;__":0.0,"k__Bacteria;p__Bacteroidetes;c__Bacteroidia;o__Bacteroidales;f__":0.0,"k__Bacteria;p__Bacteroidetes;c__Bacteroidia;o__Bacteroidales;f__BA008":0.0,"k__Bacteria;p__Bacteroidetes;c__Bacteroidia;o__Bacteroidales;f__Bacteroidaceae":0.0,"k__Bacteria;p__Bacteroidetes;c__Bacteroidia;o__Bacteroidales;f__Porphyromonadaceae":0.0,"k__Bacteria;p__Bacteroidetes;c__Bacteroidia;o__Bacteroidales;f__Rikenellaceae":0.0,"k__Bacteria;p__Bacteroidetes;c__Bacteroidia;o__Bacteroidales;f__SB-1":0.0,"k__Bacteria;p__Bacteroidetes;c__Cytophagia;o__Cytophagales;__":62.0,"k__Bacteria;p__Bacteroidetes;c__Cytophagia;o__Cytophagales;f__":0.0,"k__Bacteria;p__Bacteroidetes;c__Cytophagia;o__Cytophagales;f__Cyclobacteriaceae":0.0,"k__Bacteria;p__Bacteroidetes;c__Cytophagia;o__Cytophagales;f__Cytophagaceae":902.0,"k__Bacteria;p__Bacteroidetes;c__Flavobacteriia;o__Flavobacteriales;__":0.0,"k__Bacteria;p__Bacteroidetes;c__Flavobacteriia;o__Flavobacteriales;f__Blattabacteriaceae":0.0,"k__Bacteria;p__Bacteroidetes;c__Flavobacteriia;o__Flavobacteriales;f__Cryomorphaceae":0.0,"k__Bacteria;p__Bacteroidetes;c__Flavobacteriia;o__Flavobacteriales;f__Flavobacteriaceae":0.0,"k__Bacteria;p__Bacteroidetes;c__Flavobacteriia;o__Flavobacteriales;f__[Weeksellaceae]":0.0,"k__Bacteria;p__Bacteroidetes;c__Sphingobacteriia;o__Sphingobacteriales;__":0.0,"k__Bacteria;p__Bacteroidetes;c__Sphingobacteriia;o__Sphingobacteriales;f__":0.0,"k__Bacteria;p__Bacteroidetes;c__Sphingobacteriia;o__Sphingobacteriales;f__Sphingobacteriaceae":37.0,"k__Bacteria;p__Bacteroidetes;c__VC2_1_Bac22;o__;f__":0.0,"k__Bacteria;p__Bacteroidetes;c__[Saprospirae];o__[Saprospirales];__":0.0,"k__Bacteria;p__Bacteroidetes;c__[Saprospirae];o__[Saprospirales];f__":0.0,"k__Bacteria;p__Bacteroidetes;c__[Saprospirae];o__[Saprospirales];f__Chitinophagaceae":4039.0,"k__Bacteria;p__Bacteroidetes;c__[Saprospirae];o__[Saprospirales];f__Saprospiraceae":0.0,"k__Bacteria;p__Chlorobi;c__;o__;f__":0.0,"k__Bacteria;p__Chlorobi;c__BSV26;o__VC38;f__":0.0,"k__Bacteria;p__Chlorobi;c__OPB56;o__;f__":0.0,"k__Bacteria;p__Chlorobi;c__SJA-28;o__;f__":0.0,"k__Bacteria;p__Chloroflexi;__;__;__":61.0,"k__Bacteria;p__Chloroflexi;c__;o__;f__":0.0,"k__Bacteria;p__Chloroflexi;c__Anaerolineae;__;__":0.0,"k__Bacteria;p__Chloroflexi;c__Anaerolineae;o__Anaerolineales;f__Anaerolinaceae":0.0,"k__Bacteria;p__Chloroflexi;c__Anaerolineae;o__Ardenscatenales;f__Ardenscatenaceae":0.0,"k__Bacteria;p__Chloroflexi;c__Anaerolineae;o__CFB-26;f__":0.0,"k__Bacteria;p__Chloroflexi;c__Anaerolineae;o__Caldilineales;f__Caldilineaceae":22.0,"k__Bacteria;p__Chloroflexi;c__Anaerolineae;o__GCA004;f__":0.0,"k__Bacteria;p__Chloroflexi;c__Anaerolineae;o__H39;f__":0.0,"k__Bacteria;p__Chloroflexi;c__Anaerolineae;o__SBR1031;__":0.0,"k__Bacteria;p__Chloroflexi;c__Anaerolineae;o__SBR1031;f__A4b":0.0,"k__Bacteria;p__Chloroflexi;c__Anaerolineae;o__SBR1031;f__oc28":0.0,"k__Bacteria;p__Chloroflexi;c__Anaerolineae;o__SJA-15;f__":0.0,"k__Bacteria;p__Chloroflexi;c__Anaerolineae;o__WCHB1-50;f__":0.0,"k__Bacteria;p__Chloroflexi;c__Anaerolineae;o__envOPS12;f__":0.0,"k__Bacteria;p__Chloroflexi;c__C0119;o__;f__":347.0,"k__Bacteria;p__Chloroflexi;c__Chloroflexi;o__AKIW781;f__":662.0,"k__Bacteria;p__Chloroflexi;c__Chloroflexi;o__Chloroflexales;__":0.0,"k__Bacteria;p__Chloroflexi;c__Chloroflexi;o__Chloroflexales;f__Chloroflexaceae":0.0,"k__Bacteria;p__Chloroflexi;c__Chloroflexi;o__Herpetosiphonales;f__":47.0,"k__Bacteria;p__Chloroflexi;c__Chloroflexi;o__[Roseiflexales];__":0.0,"k__Bacteria;p__Chloroflexi;c__Chloroflexi;o__[Roseiflexales];f__":0.0,"k__Bacteria;p__Chloroflexi;c__Chloroflexi;o__[Roseiflexales];f__[Kouleothrixaceae]":50.0,"k__Bacteria;p__Chloroflexi;c__Ellin6529;o__;f__":434.0,"k__Bacteria;p__Chloroflexi;c__Gitt-GS-136;o__;f__":66.0,"k__Bacteria;p__Chloroflexi;c__Ktedonobacteria;o__B12-WMSP1;f__":0.0,"k__Bacteria;p__Chloroflexi;c__Ktedonobacteria;o__Ktedonobacterales;f__Ktedonobacteraceae":0.0,"k__Bacteria;p__Chloroflexi;c__P2-11E;o__;f__":0.0,"k__Bacteria;p__Chloroflexi;c__S085;o__;f__":104.0,"k__Bacteria;p__Chloroflexi;c__SAR202;o__;f__":0.0,"k__Bacteria;p__Chloroflexi;c__TK10;o__;f__":234.0,"k__Bacteria;p__Chloroflexi;c__TK10;o__AKYG885;f__":52.0,"k__Bacteria;p__Chloroflexi;c__TK10;o__AKYG885;f__5B-12":0.0,"k__Bacteria;p__Chloroflexi;c__TK10;o__AKYG885;f__Dolo_23":0.0,"k__Bacteria;p__Chloroflexi;c__TK10;o__B07_WMSP1;__":51.0,"k__Bacteria;p__Chloroflexi;c__TK10;o__B07_WMSP1;f__":0.0,"k__Bacteria;p__Chloroflexi;c__TK10;o__B07_WMSP1;f__FFCH4570":0.0,"k__Bacteria;p__Chloroflexi;c__TK17;o__;f__":0.0,"k__Bacteria;p__Chloroflexi;c__TK17;o__mle1-48;f__":0.0,"k__Bacteria;p__Chloroflexi;c__Thermomicrobia;__;__":0.0,"k__Bacteria;p__Chloroflexi;c__Thermomicrobia;o__;f__":18.0,"k__Bacteria;p__Chloroflexi;c__Thermomicrobia;o__AKYG1722;f__":157.0,"k__Bacteria;p__Chloroflexi;c__Thermomicrobia;o__JG30-KF-CM45;f__":533.0,"k__Bacteria;p__Chloroflexi;c__Thermomicrobia;o__Sphaerobacterales;f__":18.0,"k__Bacteria;p__Chloroflexi;c__[Thermobacula];o__[Thermobaculales];f__[Thermobaculaceae]":0.0,"k__Bacteria;p__Cyanobacteria;__;__;__":0.0,"k__Bacteria;p__Cyanobacteria;c__4C0d-2;o__MLE1-12;f__":0.0,"k__Bacteria;p__Cyanobacteria;c__4C0d-2;o__YS2;f__":0.0,"k__Bacteria;p__Cyanobacteria;c__Chloroplast;o__Chlorophyta;f__Chlamydomonadaceae":0.0,"k__Bacteria;p__Cyanobacteria;c__Chloroplast;o__Stramenopiles;f__":0.0,"k__Bacteria;p__Cyanobacteria;c__Chloroplast;o__Streptophyta;f__":0.0,"k__Bacteria;p__Cyanobacteria;c__ML635J-21;o__;f__":0.0,"k__Bacteria;p__Cyanobacteria;c__Nostocophycideae;o__Nostocales;__":0.0,"k__Bacteria;p__Cyanobacteria;c__Nostocophycideae;o__Nostocales;f__Nostocaceae":0.0,"k__Bacteria;p__Cyanobacteria;c__Oscillatoriophycideae;o__Oscillatoriales;f__Phormidiaceae":0.0,"k__Bacteria;p__Cyanobacteria;c__Synechococcophycideae;o__Pseudanabaenales;__":0.0,"k__Bacteria;p__Cyanobacteria;c__Synechococcophycideae;o__Pseudanabaenales;f__":0.0,"k__Bacteria;p__Cyanobacteria;c__Synechococcophycideae;o__Pseudanabaenales;f__Pseudanabaenaceae":0.0,"k__Bacteria;p__Elusimicrobia;c__Elusimicrobia;__;__":0.0,"k__Bacteria;p__Elusimicrobia;c__Elusimicrobia;o__IIb;f__":0.0,"k__Bacteria;p__Elusimicrobia;c__Elusimicrobia;o__MVP-88;f__":0.0,"k__Bacteria;p__FBP;c__;o__;f__":280.0,"k__Bacteria;p__Fibrobacteres;c__Fibrobacteria;o__258ds10;f__":0.0,"k__Bacteria;p__Firmicutes;__;__;__":0.0,"k__Bacteria;p__Firmicutes;c__Bacilli;__;__":0.0,"k__Bacteria;p__Firmicutes;c__Bacilli;o__Bacillales;__":80.0,"k__Bacteria;p__Firmicutes;c__Bacilli;o__Bacillales;f__Alicyclobacillaceae":0.0,"k__Bacteria;p__Firmicutes;c__Bacilli;o__Bacillales;f__Bacillaceae":96.0,"k__Bacteria;p__Firmicutes;c__Bacilli;o__Bacillales;f__Paenibacillaceae":0.0,"k__Bacteria;p__Firmicutes;c__Bacilli;o__Bacillales;f__Planococcaceae":155.0,"k__Bacteria;p__Firmicutes;c__Bacilli;o__Bacillales;f__Staphylococcaceae":0.0,"k__Bacteria;p__Firmicutes;c__Bacilli;o__Bacillales;f__Thermoactinomycetaceae":0.0,"k__Bacteria;p__Firmicutes;c__Bacilli;o__Bacillales;f__[Exiguobacteraceae]":0.0,"k__Bacteria;p__Firmicutes;c__Bacilli;o__Lactobacillales;__":0.0,"k__Bacteria;p__Firmicutes;c__Bacilli;o__Lactobacillales;f__Carnobacteriaceae":0.0,"k__Bacteria;p__Firmicutes;c__Bacilli;o__Lactobacillales;f__Enterococcaceae":0.0,"k__Bacteria;p__Firmicutes;c__Bacilli;o__Lactobacillales;f__Lactobacillaceae":0.0,"k__Bacteria;p__Firmicutes;c__Bacilli;o__Lactobacillales;f__Streptococcaceae":0.0,"k__Bacteria;p__Firmicutes;c__Clostridia;__;__":0.0,"k__Bacteria;p__Firmicutes;c__Clostridia;o__Clostridiales;__":0.0,"k__Bacteria;p__Firmicutes;c__Clostridia;o__Clostridiales;f__Clostridiaceae":0.0,"k__Bacteria;p__Firmicutes;c__Clostridia;o__Clostridiales;f__Dehalobacteriaceae":0.0,"k__Bacteria;p__Firmicutes;c__Clostridia;o__Clostridiales;f__EtOH8":0.0,"k__Bacteria;p__Firmicutes;c__Clostridia;o__Clostridiales;f__Gracilibacteraceae":0.0,"k__Bacteria;p__Firmicutes;c__Clostridia;o__Clostridiales;f__Lachnospiraceae":0.0,"k__Bacteria;p__Firmicutes;c__Clostridia;o__Clostridiales;f__Peptococcaceae":0.0,"k__Bacteria;p__Firmicutes;c__Clostridia;o__Clostridiales;f__Peptostreptococcaceae":0.0,"k__Bacteria;p__Firmicutes;c__Clostridia;o__Clostridiales;f__Ruminococcaceae":0.0,"k__Bacteria;p__Firmicutes;c__Clostridia;o__Clostridiales;f__Symbiobacteriaceae":0.0,"k__Bacteria;p__Firmicutes;c__Clostridia;o__Clostridiales;f__Veillonellaceae":0.0,"k__Bacteria;p__Firmicutes;c__Clostridia;o__Clostridiales;f__[Acidaminobacteraceae]":0.0,"k__Bacteria;p__Firmicutes;c__Clostridia;o__Clostridiales;f__[Mogibacteriaceae]":0.0,"k__Bacteria;p__Firmicutes;c__Clostridia;o__Clostridiales;f__[Tissierellaceae]":0.0,"k__Bacteria;p__Firmicutes;c__Erysipelotrichi;o__Erysipelotrichales;f__Erysipelotrichaceae":0.0,"k__Bacteria;p__Gemmatimonadetes;c__Gemm-1;o__;f__":227.0,"k__Bacteria;p__Gemmatimonadetes;c__Gemm-3;o__;f__":26.0,"k__Bacteria;p__Gemmatimonadetes;c__Gemm-5;o__;f__":54.0,"k__Bacteria;p__Gemmatimonadetes;c__Gemmatimonadetes;__;__":0.0,"k__Bacteria;p__Gemmatimonadetes;c__Gemmatimonadetes;o__;f__":67.0,"k__Bacteria;p__Gemmatimonadetes;c__Gemmatimonadetes;o__Ellin5290;f__":47.0,"k__Bacteria;p__Gemmatimonadetes;c__Gemmatimonadetes;o__Gemmatimonadales;__":0.0,"k__Bacteria;p__Gemmatimonadetes;c__Gemmatimonadetes;o__Gemmatimonadales;f__":552.0,"k__Bacteria;p__Gemmatimonadetes;c__Gemmatimonadetes;o__Gemmatimonadales;f__Ellin5301":474.0,"k__Bacteria;p__Gemmatimonadetes;c__Gemmatimonadetes;o__Gemmatimonadales;f__Gemmatimonadaceae":54.0,"k__Bacteria;p__Gemmatimonadetes;c__Gemmatimonadetes;o__KD8-87;f__":0.0,"k__Bacteria;p__Gemmatimonadetes;c__Gemmatimonadetes;o__N1423WL;f__":0.0,"k__Bacteria;p__NKB19;c__;o__;f__":0.0,"k__Bacteria;p__Nitrospirae;c__Nitrospira;o__Nitrospirales;f__0319-6A21":0.0,"k__Bacteria;p__Nitrospirae;c__Nitrospira;o__Nitrospirales;f__Nitrospiraceae":75.0,"k__Bacteria;p__OP3;c__PBS-25;o__;f__":0.0,"k__Bacteria;p__Planctomycetes;c__BD7-11;o__;f__":0.0,"k__Bacteria;p__Planctomycetes;c__OM190;o__CL500-15;f__":0.0,"k__Bacteria;p__Planctomycetes;c__OM190;o__agg27;f__":0.0,"k__Bacteria;p__Planctomycetes;c__Phycisphaerae;o__Phycisphaerales;f__":0.0,"k__Bacteria;p__Planctomycetes;c__Phycisphaerae;o__WD2101;f__":558.0,"k__Bacteria;p__Planctomycetes;c__Pla4;o__;f__":0.0,"k__Bacteria;p__Planctomycetes;c__Planctomycetia;__;__":0.0,"k__Bacteria;p__Planctomycetes;c__Planctomycetia;o__B97;f__":0.0,"k__Bacteria;p__Planctomycetes;c__Planctomycetia;o__Gemmatales;f__Gemmataceae":77.0,"k__Bacteria;p__Planctomycetes;c__Planctomycetia;o__Gemmatales;f__Isosphaeraceae":0.0,"k__Bacteria;p__Planctomycetes;c__Planctomycetia;o__Pirellulales;f__Pirellulaceae":123.0,"k__Bacteria;p__Planctomycetes;c__Planctomycetia;o__Planctomycetales;f__Planctomycetaceae":19.0,"k__Bacteria;p__Planctomycetes;c__vadinHA49;o__DH61;f__":0.0,"k__Bacteria;p__Proteobacteria;__;__;__":415.0,"k__Bacteria;p__Proteobacteria;c__Alphaproteobacteria;__;__":156.0,"k__Bacteria;p__Proteobacteria;c__Alphaproteobacteria;o__BD7-3;f__":0.0,"k__Bacteria;p__Proteobacteria;c__Alphaproteobacteria;o__Caulobacterales;f__Caulobacteraceae":111.0,"k__Bacteria;p__Proteobacteria;c__Alphaproteobacteria;o__Ellin329;f__":0.0,"k__Bacteria;p__Proteobacteria;c__Alphaproteobacteria;o__Rhizobiales;__":102.0,"k__Bacteria;p__Proteobacteria;c__Alphaproteobacteria;o__Rhizobiales;f__":40.0,"k__Bacteria;p__Proteobacteria;c__Alphaproteobacteria;o__Rhizobiales;f__Aurantimonadaceae":0.0,"k__Bacteria;p__Proteobacteria;c__Alphaproteobacteria;o__Rhizobiales;f__Beijerinckiaceae":595.0,"k__Bacteria;p__Proteobacteria;c__Alphaproteobacteria;o__Rhizobiales;f__Bradyrhizobiaceae":1129.0,"k__Bacteria;p__Proteobacteria;c__Alphaproteobacteria;o__Rhizobiales;f__Hyphomicrobiaceae":410.0,"k__Bacteria;p__Proteobacteria;c__Alphaproteobacteria;o__Rhizobiales;f__Methylobacteriaceae":126.0,"k__Bacteria;p__Proteobacteria;c__Alphaproteobacteria;o__Rhizobiales;f__Methylocystaceae":0.0,"k__Bacteria;p__Proteobacteria;c__Alphaproteobacteria;o__Rhizobiales;f__Phyllobacteriaceae":0.0,"k__Bacteria;p__Proteobacteria;c__Alphaproteobacteria;o__Rhizobiales;f__Rhizobiaceae":0.0,"k__Bacteria;p__Proteobacteria;c__Alphaproteobacteria;o__Rhizobiales;f__Rhodobiaceae":0.0,"k__Bacteria;p__Proteobacteria;c__Alphaproteobacteria;o__Rhizobiales;f__Xanthobacteraceae":0.0,"k__Bacteria;p__Proteobacteria;c__Alphaproteobacteria;o__Rhodobacterales;__":0.0,"k__Bacteria;p__Proteobacteria;c__Alphaproteobacteria;o__Rhodobacterales;f__Hyphomonadaceae":0.0,"k__Bacteria;p__Proteobacteria;c__Alphaproteobacteria;o__Rhodobacterales;f__Rhodobacteraceae":255.0,"k__Bacteria;p__Proteobacteria;c__Alphaproteobacteria;o__Rhodospirillales;__":66.0,"k__Bacteria;p__Proteobacteria;c__Alphaproteobacteria;o__Rhodospirillales;f__":37.0,"k__Bacteria;p__Proteobacteria;c__Alphaproteobacteria;o__Rhodospirillales;f__Acetobacteraceae":420.0,"k__Bacteria;p__Proteobacteria;c__Alphaproteobacteria;o__Rhodospirillales;f__Rhodospirillaceae":962.0,"k__Bacteria;p__Proteobacteria;c__Alphaproteobacteria;o__Rickettsiales;f__mitochondria":0.0,"k__Bacteria;p__Proteobacteria;c__Alphaproteobacteria;o__Sphingomonadales;__":73.0,"k__Bacteria;p__Proteobacteria;c__Alphaproteobacteria;o__Sphingomonadales;f__":0.0,"k__Bacteria;p__Proteobacteria;c__Alphaproteobacteria;o__Sphingomonadales;f__Erythrobacteraceae":0.0,"k__Bacteria;p__Proteobacteria;c__Alphaproteobacteria;o__Sphingomonadales;f__Sphingomonadaceae":1986.0,"k__Bacteria;p__Proteobacteria;c__Betaproteobacteria;__;__":0.0,"k__Bacteria;p__Proteobacteria;c__Betaproteobacteria;o__;f__":305.0,"k__Bacteria;p__Proteobacteria;c__Betaproteobacteria;o__A21b;f__EB1003":0.0,"k__Bacteria;p__Proteobacteria;c__Betaproteobacteria;o__Burkholderiales;__":337.0,"k__Bacteria;p__Proteobacteria;c__Betaproteobacteria;o__Burkholderiales;f__":0.0,"k__Bacteria;p__Proteobacteria;c__Betaproteobacteria;o__Burkholderiales;f__Alcaligenaceae":0.0,"k__Bacteria;p__Proteobacteria;c__Betaproteobacteria;o__Burkholderiales;f__Burkholderiaceae":38.0,"k__Bacteria;p__Proteobacteria;c__Betaproteobacteria;o__Burkholderiales;f__Comamonadaceae":584.0,"k__Bacteria;p__Proteobacteria;c__Betaproteobacteria;o__Burkholderiales;f__Oxalobacteraceae":429.0,"k__Bacteria;p__Proteobacteria;c__Betaproteobacteria;o__Ellin6067;f__":0.0,"k__Bacteria;p__Proteobacteria;c__Betaproteobacteria;o__Gallionellales;f__Gallionellaceae":0.0,"k__Bacteria;p__Proteobacteria;c__Betaproteobacteria;o__IS-44;f__":0.0,"k__Bacteria;p__Proteobacteria;c__Betaproteobacteria;o__MND1;f__":0.0,"k__Bacteria;p__Proteobacteria;c__Betaproteobacteria;o__Methylophilales;__":0.0,"k__Bacteria;p__Proteobacteria;c__Betaproteobacteria;o__Methylophilales;f__Methylophilaceae":0.0,"k__Bacteria;p__Proteobacteria;c__Betaproteobacteria;o__Neisseriales;f__Neisseriaceae":0.0,"k__Bacteria;p__Proteobacteria;c__Betaproteobacteria;o__Nitrosomonadales;f__Nitrosomonadaceae":128.0,"k__Bacteria;p__Proteobacteria;c__Betaproteobacteria;o__Rhodocyclales;f__Rhodocyclaceae":0.0,"k__Bacteria;p__Proteobacteria;c__Betaproteobacteria;o__SBla14;f__":0.0,"k__Bacteria;p__Proteobacteria;c__Betaproteobacteria;o__SC-I-84;f__":0.0,"k__Bacteria;p__Proteobacteria;c__Deltaproteobacteria;__;__":208.0,"k__Bacteria;p__Proteobacteria;c__Deltaproteobacteria;o__Bdellovibrionales;f__Bacteriovoracaceae":0.0,"k__Bacteria;p__Proteobacteria;c__Deltaproteobacteria;o__Bdellovibrionales;f__Bdellovibrionaceae":0.0,"k__Bacteria;p__Proteobacteria;c__Deltaproteobacteria;o__Desulfobacterales;f__Desulfobulbaceae":0.0,"k__Bacteria;p__Proteobacteria;c__Deltaproteobacteria;o__Desulfuromonadales;__":0.0,"k__Bacteria;p__Proteobacteria;c__Deltaproteobacteria;o__Desulfuromonadales;f__Geobacteraceae":0.0,"k__Bacteria;p__Proteobacteria;c__Deltaproteobacteria;o__Desulfuromonadales;f__Pelobacteraceae":0.0,"k__Bacteria;p__Proteobacteria;c__Deltaproteobacteria;o__MIZ46;f__":17.0,"k__Bacteria;p__Proteobacteria;c__Deltaproteobacteria;o__Myxococcales;__":34.0,"k__Bacteria;p__Proteobacteria;c__Deltaproteobacteria;o__Myxococcales;f__":46.0,"k__Bacteria;p__Proteobacteria;c__Deltaproteobacteria;o__Myxococcales;f__0319-6G20":2.0,"k__Bacteria;p__Proteobacteria;c__Deltaproteobacteria;o__Myxococcales;f__Cystobacteraceae":330.0,"k__Bacteria;p__Proteobacteria;c__Deltaproteobacteria;o__Myxococcales;f__Haliangiaceae":58.0,"k__Bacteria;p__Proteobacteria;c__Deltaproteobacteria;o__Myxococcales;f__Myxococcaceae":0.0,"k__Bacteria;p__Proteobacteria;c__Deltaproteobacteria;o__Myxococcales;f__Nannocystaceae":0.0,"k__Bacteria;p__Proteobacteria;c__Deltaproteobacteria;o__Myxococcales;f__OM27":0.0,"k__Bacteria;p__Proteobacteria;c__Deltaproteobacteria;o__Myxococcales;f__Polyangiaceae":175.0,"k__Bacteria;p__Proteobacteria;c__Deltaproteobacteria;o__NB1-j;__":0.0,"k__Bacteria;p__Proteobacteria;c__Deltaproteobacteria;o__PB19;f__":0.0,"k__Bacteria;p__Proteobacteria;c__Deltaproteobacteria;o__Spirobacillales;f__":30.0,"k__Bacteria;p__Proteobacteria;c__Deltaproteobacteria;o__Syntrophobacterales;f__Syntrophobacteraceae":0.0,"k__Bacteria;p__Proteobacteria;c__Deltaproteobacteria;o__[Entotheonellales];f__[Entotheonellaceae]":99.0,"k__Bacteria;p__Proteobacteria;c__Gammaproteobacteria;__;__":0.0,"k__Bacteria;p__Proteobacteria;c__Gammaproteobacteria;o__34P16;f__":0.0,"k__Bacteria;p__Proteobacteria;c__Gammaproteobacteria;o__Aeromonadales;f__Aeromonadaceae":0.0,"k__Bacteria;p__Proteobacteria;c__Gammaproteobacteria;o__Alteromonadales;f__211ds20":73.0,"k__Bacteria;p__Proteobacteria;c__Gammaproteobacteria;o__Alteromonadales;f__Alteromonadaceae":0.0,"k__Bacteria;p__Proteobacteria;c__Gammaproteobacteria;o__Alteromonadales;f__[Chromatiaceae]":0.0,"k__Bacteria;p__Proteobacteria;c__Gammaproteobacteria;o__Chromatiales;__":24.0,"k__Bacteria;p__Proteobacteria;c__Gammaproteobacteria;o__Enterobacteriales;f__Enterobacteriaceae":0.0,"k__Bacteria;p__Proteobacteria;c__Gammaproteobacteria;o__Legionellales;__":0.0,"k__Bacteria;p__Proteobacteria;c__Gammaproteobacteria;o__Legionellales;f__Coxiellaceae":0.0,"k__Bacteria;p__Proteobacteria;c__Gammaproteobacteria;o__Methylococcales;__":0.0,"k__Bacteria;p__Proteobacteria;c__Gammaproteobacteria;o__Methylococcales;f__Crenotrichaceae":0.0,"k__Bacteria;p__Proteobacteria;c__Gammaproteobacteria;o__Methylococcales;f__Methylococcaceae":0.0,"k__Bacteria;p__Proteobacteria;c__Gammaproteobacteria;o__Pseudomonadales;f__Moraxellaceae":0.0,"k__Bacteria;p__Proteobacteria;c__Gammaproteobacteria;o__Pseudomonadales;f__Pseudomonadaceae":19.0,"k__Bacteria;p__Proteobacteria;c__Gammaproteobacteria;o__Xanthomonadales;f__Sinobacteraceae":167.0,"k__Bacteria;p__Proteobacteria;c__Gammaproteobacteria;o__Xanthomonadales;f__Xanthomonadaceae":54.0,"k__Bacteria;p__Proteobacteria;c__TA18;o__CV90;f__":0.0,"k__Bacteria;p__Proteobacteria;c__TA18;o__PHOS-HD29;f__":0.0,"k__Bacteria;p__SR1;c__;o__;f__":0.0,"k__Bacteria;p__Spirochaetes;c__Spirochaetes;o__Spirochaetales;f__Spirochaetaceae":0.0,"k__Bacteria;p__TM7;c__SC3;o__;f__":0.0,"k__Bacteria;p__Tenericutes;c__Mollicutes;o__Anaeroplasmatales;f__Anaeroplasmataceae":0.0,"k__Bacteria;p__Verrucomicrobia;c__Opitutae;o__Opitutales;f__Opitutaceae":161.0,"k__Bacteria;p__Verrucomicrobia;c__Verrucomicrobiae;o__Verrucomicrobiales;f__Verrucomicrobiaceae":0.0,"k__Bacteria;p__Verrucomicrobia;c__[Pedosphaerae];o__[Pedosphaerales];__":0.0,"k__Bacteria;p__Verrucomicrobia;c__[Pedosphaerae];o__[Pedosphaerales];f__":65.0,"k__Bacteria;p__Verrucomicrobia;c__[Pedosphaerae];o__[Pedosphaerales];f__Ellin515":0.0,"k__Bacteria;p__Verrucomicrobia;c__[Pedosphaerae];o__[Pedosphaerales];f__Ellin517":0.0,"k__Bacteria;p__Verrucomicrobia;c__[Pedosphaerae];o__[Pedosphaerales];f__OPB35":0.0,"k__Bacteria;p__Verrucomicrobia;c__[Pedosphaerae];o__[Pedosphaerales];f__auto67_4W":0.0,"k__Bacteria;p__Verrucomicrobia;c__[Spartobacteria];o__[Chthoniobacterales];f__[Chthoniobacteraceae]":1184.0,"k__Bacteria;p__WS2;c__SHA-109;o__;f__":0.0,"k__Bacteria;p__WS3;c__PRR-12;o__Sediment-1;f__":0.0,"k__Bacteria;p__WS3;c__PRR-12;o__Sediment-1;f__PRR-10":0.0,"k__Bacteria;p__[Thermi];c__Deinococci;o__Deinococcales;f__Deinococcaceae":0.0,"project":"flagstaff-pd","Site":"Williams","Site-detail":"Williams, AZ, off forest service road","latitude_N":"35.26","longitude_W":"-112.24","soil_depth_cm":"surface","DNA_extr_method":"Dneasy PowerSoil","Type":"flagstaff-pd-soil"},{"index":"K16","Unassigned;__;__;__;__":0.0,"k__Archaea;p__Crenarchaeota;c__Thaumarchaeota;o__Nitrososphaerales;f__Nitrososphaeraceae":754.0,"k__Archaea;p__Euryarchaeota;c__Methanomicrobia;o__Methanosarcinales;f__Methanosarcinaceae":0.0,"k__Archaea;p__Euryarchaeota;c__Thermoplasmata;o__E2;f__[Methanomassiliicoccaceae]":0.0,"k__Bacteria;__;__;__;__":2123.0,"k__Bacteria;p__AD3;c__ABS-6;o__;f__":0.0,"k__Bacteria;p__AD3;c__JG37-AG-4;o__;f__":0.0,"k__Bacteria;p__Acidobacteria;__;__;__":0.0,"k__Bacteria;p__Acidobacteria;c__AT-s54;o__;f__":0.0,"k__Bacteria;p__Acidobacteria;c__Acidobacteria-5;o__;f__":0.0,"k__Bacteria;p__Acidobacteria;c__Acidobacteria-6;o__CCU21;f__":13.0,"k__Bacteria;p__Acidobacteria;c__Acidobacteria-6;o__iii1-15;__":104.0,"k__Bacteria;p__Acidobacteria;c__Acidobacteria-6;o__iii1-15;f__":1508.0,"k__Bacteria;p__Acidobacteria;c__Acidobacteria-6;o__iii1-15;f__RB40":0.0,"k__Bacteria;p__Acidobacteria;c__Acidobacteria-6;o__iii1-15;f__mb2424":446.0,"k__Bacteria;p__Acidobacteria;c__Acidobacteriia;o__Acidobacteriales;f__Acidobacteriaceae":0.0,"k__Bacteria;p__Acidobacteria;c__Acidobacteriia;o__Acidobacteriales;f__Koribacteraceae":0.0,"k__Bacteria;p__Acidobacteria;c__Holophagae;o__Holophagales;f__Holophagaceae":0.0,"k__Bacteria;p__Acidobacteria;c__S035;o__;f__":0.0,"k__Bacteria;p__Acidobacteria;c__Solibacteres;o__Solibacterales;__":40.0,"k__Bacteria;p__Acidobacteria;c__Solibacteres;o__Solibacterales;f__":449.0,"k__Bacteria;p__Acidobacteria;c__Solibacteres;o__Solibacterales;f__Solibacteraceae":0.0,"k__Bacteria;p__Acidobacteria;c__Solibacteres;o__Solibacterales;f__[Bryobacteraceae]":0.0,"k__Bacteria;p__Acidobacteria;c__Sva0725;o__Sva0725;f__":281.0,"k__Bacteria;p__Acidobacteria;c__[Chloracidobacteria];o__11-24;f__":0.0,"k__Bacteria;p__Acidobacteria;c__[Chloracidobacteria];o__;f__":0.0,"k__Bacteria;p__Acidobacteria;c__[Chloracidobacteria];o__DS-100;f__":0.0,"k__Bacteria;p__Acidobacteria;c__[Chloracidobacteria];o__PK29;f__":36.0,"k__Bacteria;p__Acidobacteria;c__[Chloracidobacteria];o__RB41;f__":763.0,"k__Bacteria;p__Acidobacteria;c__[Chloracidobacteria];o__RB41;f__Ellin6075":513.0,"k__Bacteria;p__Acidobacteria;c__iii1-8;o__32-20;f__":0.0,"k__Bacteria;p__Acidobacteria;c__iii1-8;o__DS-18;f__":67.0,"k__Bacteria;p__Actinobacteria;__;__;__":56.0,"k__Bacteria;p__Actinobacteria;c__Acidimicrobiia;o__Acidimicrobiales;__":0.0,"k__Bacteria;p__Actinobacteria;c__Acidimicrobiia;o__Acidimicrobiales;f__":282.0,"k__Bacteria;p__Actinobacteria;c__Acidimicrobiia;o__Acidimicrobiales;f__AKIW874":101.0,"k__Bacteria;p__Actinobacteria;c__Acidimicrobiia;o__Acidimicrobiales;f__C111":84.0,"k__Bacteria;p__Actinobacteria;c__Acidimicrobiia;o__Acidimicrobiales;f__EB1017":0.0,"k__Bacteria;p__Actinobacteria;c__Acidimicrobiia;o__Acidimicrobiales;f__Iamiaceae":0.0,"k__Bacteria;p__Actinobacteria;c__Actinobacteria;__;__":45.0,"k__Bacteria;p__Actinobacteria;c__Actinobacteria;o__Actinomycetales;__":253.0,"k__Bacteria;p__Actinobacteria;c__Actinobacteria;o__Actinomycetales;f__Actinosynnemataceae":178.0,"k__Bacteria;p__Actinobacteria;c__Actinobacteria;o__Actinomycetales;f__Bogoriellaceae":54.0,"k__Bacteria;p__Actinobacteria;c__Actinobacteria;o__Actinomycetales;f__Brevibacteriaceae":0.0,"k__Bacteria;p__Actinobacteria;c__Actinobacteria;o__Actinomycetales;f__Cellulomonadaceae":0.0,"k__Bacteria;p__Actinobacteria;c__Actinobacteria;o__Actinomycetales;f__Corynebacteriaceae":0.0,"k__Bacteria;p__Actinobacteria;c__Actinobacteria;o__Actinomycetales;f__Cryptosporangiaceae":58.0,"k__Bacteria;p__Actinobacteria;c__Actinobacteria;o__Actinomycetales;f__Dermabacteraceae":0.0,"k__Bacteria;p__Actinobacteria;c__Actinobacteria;o__Actinomycetales;f__Dietziaceae":0.0,"k__Bacteria;p__Actinobacteria;c__Actinobacteria;o__Actinomycetales;f__Geodermatophilaceae":309.0,"k__Bacteria;p__Actinobacteria;c__Actinobacteria;o__Actinomycetales;f__Glycomycetaceae":0.0,"k__Bacteria;p__Actinobacteria;c__Actinobacteria;o__Actinomycetales;f__Intrasporangiaceae":65.0,"k__Bacteria;p__Actinobacteria;c__Actinobacteria;o__Actinomycetales;f__Kineosporiaceae":66.0,"k__Bacteria;p__Actinobacteria;c__Actinobacteria;o__Actinomycetales;f__Microbacteriaceae":152.0,"k__Bacteria;p__Actinobacteria;c__Actinobacteria;o__Actinomycetales;f__Micrococcaceae":642.0,"k__Bacteria;p__Actinobacteria;c__Actinobacteria;o__Actinomycetales;f__Micromonosporaceae":1599.0,"k__Bacteria;p__Actinobacteria;c__Actinobacteria;o__Actinomycetales;f__Mycobacteriaceae":0.0,"k__Bacteria;p__Actinobacteria;c__Actinobacteria;o__Actinomycetales;f__Nakamurellaceae":0.0,"k__Bacteria;p__Actinobacteria;c__Actinobacteria;o__Actinomycetales;f__Nocardiaceae":162.0,"k__Bacteria;p__Actinobacteria;c__Actinobacteria;o__Actinomycetales;f__Nocardioidaceae":43.0,"k__Bacteria;p__Actinobacteria;c__Actinobacteria;o__Actinomycetales;f__Promicromonosporaceae":138.0,"k__Bacteria;p__Actinobacteria;c__Actinobacteria;o__Actinomycetales;f__Pseudonocardiaceae":244.0,"k__Bacteria;p__Actinobacteria;c__Actinobacteria;o__Actinomycetales;f__Sporichthyaceae":138.0,"k__Bacteria;p__Actinobacteria;c__Actinobacteria;o__Actinomycetales;f__Streptomycetaceae":129.0,"k__Bacteria;p__Actinobacteria;c__Actinobacteria;o__Actinomycetales;f__Streptosporangiaceae":51.0,"k__Bacteria;p__Actinobacteria;c__Actinobacteria;o__Actinomycetales;f__Thermomonosporaceae":0.0,"k__Bacteria;p__Actinobacteria;c__Actinobacteria;o__Actinomycetales;f__Williamsiaceae":0.0,"k__Bacteria;p__Actinobacteria;c__Actinobacteria;o__Micrococcales;f__":480.0,"k__Bacteria;p__Actinobacteria;c__MB-A2-108;o__0319-7L14;f__":147.0,"k__Bacteria;p__Actinobacteria;c__MB-A2-108;o__;f__":0.0,"k__Bacteria;p__Actinobacteria;c__Nitriliruptoria;o__Euzebyales;f__Euzebyaceae":28.0,"k__Bacteria;p__Actinobacteria;c__OPB41;o__;f__":0.0,"k__Bacteria;p__Actinobacteria;c__Rubrobacteria;o__Rubrobacterales;f__Rubrobacteraceae":1254.0,"k__Bacteria;p__Actinobacteria;c__Thermoleophilia;o__Gaiellales;f__":0.0,"k__Bacteria;p__Actinobacteria;c__Thermoleophilia;o__Gaiellales;f__AK1AB1_02E":0.0,"k__Bacteria;p__Actinobacteria;c__Thermoleophilia;o__Gaiellales;f__Gaiellaceae":1228.0,"k__Bacteria;p__Actinobacteria;c__Thermoleophilia;o__Solirubrobacterales;__":328.0,"k__Bacteria;p__Actinobacteria;c__Thermoleophilia;o__Solirubrobacterales;f__":379.0,"k__Bacteria;p__Actinobacteria;c__Thermoleophilia;o__Solirubrobacterales;f__Conexibacteraceae":62.0,"k__Bacteria;p__Actinobacteria;c__Thermoleophilia;o__Solirubrobacterales;f__Patulibacteraceae":139.0,"k__Bacteria;p__Actinobacteria;c__Thermoleophilia;o__Solirubrobacterales;f__Solirubrobacteraceae":172.0,"k__Bacteria;p__Armatimonadetes;__;__;__":0.0,"k__Bacteria;p__Armatimonadetes;c__0319-6E2;o__;f__":108.0,"k__Bacteria;p__Armatimonadetes;c__Armatimonadia;o__Armatimonadales;f__Armatimonadaceae":0.0,"k__Bacteria;p__Armatimonadetes;c__Chthonomonadetes;o__Chthonomonadales;f__Chthonomonadaceae":0.0,"k__Bacteria;p__Armatimonadetes;c__OPB50;o__;f__":0.0,"k__Bacteria;p__Armatimonadetes;c__SHA-37;o__;f__":0.0,"k__Bacteria;p__Armatimonadetes;c__SJA-176;o__RB046;f__":0.0,"k__Bacteria;p__Armatimonadetes;c__[Fimbriimonadia];o__[Fimbriimonadales];f__[Fimbriimonadaceae]":0.0,"k__Bacteria;p__Bacteroidetes;__;__;__":13.0,"k__Bacteria;p__Bacteroidetes;c__Bacteroidia;o__Bacteroidales;__":0.0,"k__Bacteria;p__Bacteroidetes;c__Bacteroidia;o__Bacteroidales;f__":0.0,"k__Bacteria;p__Bacteroidetes;c__Bacteroidia;o__Bacteroidales;f__BA008":0.0,"k__Bacteria;p__Bacteroidetes;c__Bacteroidia;o__Bacteroidales;f__Bacteroidaceae":0.0,"k__Bacteria;p__Bacteroidetes;c__Bacteroidia;o__Bacteroidales;f__Porphyromonadaceae":0.0,"k__Bacteria;p__Bacteroidetes;c__Bacteroidia;o__Bacteroidales;f__Rikenellaceae":0.0,"k__Bacteria;p__Bacteroidetes;c__Bacteroidia;o__Bacteroidales;f__SB-1":0.0,"k__Bacteria;p__Bacteroidetes;c__Cytophagia;o__Cytophagales;__":26.0,"k__Bacteria;p__Bacteroidetes;c__Cytophagia;o__Cytophagales;f__":0.0,"k__Bacteria;p__Bacteroidetes;c__Cytophagia;o__Cytophagales;f__Cyclobacteriaceae":0.0,"k__Bacteria;p__Bacteroidetes;c__Cytophagia;o__Cytophagales;f__Cytophagaceae":659.0,"k__Bacteria;p__Bacteroidetes;c__Flavobacteriia;o__Flavobacteriales;__":0.0,"k__Bacteria;p__Bacteroidetes;c__Flavobacteriia;o__Flavobacteriales;f__Blattabacteriaceae":0.0,"k__Bacteria;p__Bacteroidetes;c__Flavobacteriia;o__Flavobacteriales;f__Cryomorphaceae":0.0,"k__Bacteria;p__Bacteroidetes;c__Flavobacteriia;o__Flavobacteriales;f__Flavobacteriaceae":0.0,"k__Bacteria;p__Bacteroidetes;c__Flavobacteriia;o__Flavobacteriales;f__[Weeksellaceae]":0.0,"k__Bacteria;p__Bacteroidetes;c__Sphingobacteriia;o__Sphingobacteriales;__":0.0,"k__Bacteria;p__Bacteroidetes;c__Sphingobacteriia;o__Sphingobacteriales;f__":0.0,"k__Bacteria;p__Bacteroidetes;c__Sphingobacteriia;o__Sphingobacteriales;f__Sphingobacteriaceae":190.0,"k__Bacteria;p__Bacteroidetes;c__VC2_1_Bac22;o__;f__":0.0,"k__Bacteria;p__Bacteroidetes;c__[Saprospirae];o__[Saprospirales];__":0.0,"k__Bacteria;p__Bacteroidetes;c__[Saprospirae];o__[Saprospirales];f__":0.0,"k__Bacteria;p__Bacteroidetes;c__[Saprospirae];o__[Saprospirales];f__Chitinophagaceae":894.0,"k__Bacteria;p__Bacteroidetes;c__[Saprospirae];o__[Saprospirales];f__Saprospiraceae":0.0,"k__Bacteria;p__Chlorobi;c__;o__;f__":0.0,"k__Bacteria;p__Chlorobi;c__BSV26;o__VC38;f__":0.0,"k__Bacteria;p__Chlorobi;c__OPB56;o__;f__":0.0,"k__Bacteria;p__Chlorobi;c__SJA-28;o__;f__":0.0,"k__Bacteria;p__Chloroflexi;__;__;__":0.0,"k__Bacteria;p__Chloroflexi;c__;o__;f__":0.0,"k__Bacteria;p__Chloroflexi;c__Anaerolineae;__;__":0.0,"k__Bacteria;p__Chloroflexi;c__Anaerolineae;o__Anaerolineales;f__Anaerolinaceae":0.0,"k__Bacteria;p__Chloroflexi;c__Anaerolineae;o__Ardenscatenales;f__Ardenscatenaceae":0.0,"k__Bacteria;p__Chloroflexi;c__Anaerolineae;o__CFB-26;f__":0.0,"k__Bacteria;p__Chloroflexi;c__Anaerolineae;o__Caldilineales;f__Caldilineaceae":19.0,"k__Bacteria;p__Chloroflexi;c__Anaerolineae;o__GCA004;f__":0.0,"k__Bacteria;p__Chloroflexi;c__Anaerolineae;o__H39;f__":12.0,"k__Bacteria;p__Chloroflexi;c__Anaerolineae;o__SBR1031;__":0.0,"k__Bacteria;p__Chloroflexi;c__Anaerolineae;o__SBR1031;f__A4b":0.0,"k__Bacteria;p__Chloroflexi;c__Anaerolineae;o__SBR1031;f__oc28":0.0,"k__Bacteria;p__Chloroflexi;c__Anaerolineae;o__SJA-15;f__":0.0,"k__Bacteria;p__Chloroflexi;c__Anaerolineae;o__WCHB1-50;f__":0.0,"k__Bacteria;p__Chloroflexi;c__Anaerolineae;o__envOPS12;f__":5.0,"k__Bacteria;p__Chloroflexi;c__C0119;o__;f__":130.0,"k__Bacteria;p__Chloroflexi;c__Chloroflexi;o__AKIW781;f__":392.0,"k__Bacteria;p__Chloroflexi;c__Chloroflexi;o__Chloroflexales;__":0.0,"k__Bacteria;p__Chloroflexi;c__Chloroflexi;o__Chloroflexales;f__Chloroflexaceae":0.0,"k__Bacteria;p__Chloroflexi;c__Chloroflexi;o__Herpetosiphonales;f__":13.0,"k__Bacteria;p__Chloroflexi;c__Chloroflexi;o__[Roseiflexales];__":0.0,"k__Bacteria;p__Chloroflexi;c__Chloroflexi;o__[Roseiflexales];f__":0.0,"k__Bacteria;p__Chloroflexi;c__Chloroflexi;o__[Roseiflexales];f__[Kouleothrixaceae]":39.0,"k__Bacteria;p__Chloroflexi;c__Ellin6529;o__;f__":331.0,"k__Bacteria;p__Chloroflexi;c__Gitt-GS-136;o__;f__":68.0,"k__Bacteria;p__Chloroflexi;c__Ktedonobacteria;o__B12-WMSP1;f__":0.0,"k__Bacteria;p__Chloroflexi;c__Ktedonobacteria;o__Ktedonobacterales;f__Ktedonobacteraceae":0.0,"k__Bacteria;p__Chloroflexi;c__P2-11E;o__;f__":0.0,"k__Bacteria;p__Chloroflexi;c__S085;o__;f__":77.0,"k__Bacteria;p__Chloroflexi;c__SAR202;o__;f__":0.0,"k__Bacteria;p__Chloroflexi;c__TK10;o__;f__":86.0,"k__Bacteria;p__Chloroflexi;c__TK10;o__AKYG885;f__":88.0,"k__Bacteria;p__Chloroflexi;c__TK10;o__AKYG885;f__5B-12":0.0,"k__Bacteria;p__Chloroflexi;c__TK10;o__AKYG885;f__Dolo_23":94.0,"k__Bacteria;p__Chloroflexi;c__TK10;o__B07_WMSP1;__":0.0,"k__Bacteria;p__Chloroflexi;c__TK10;o__B07_WMSP1;f__":72.0,"k__Bacteria;p__Chloroflexi;c__TK10;o__B07_WMSP1;f__FFCH4570":0.0,"k__Bacteria;p__Chloroflexi;c__TK17;o__;f__":7.0,"k__Bacteria;p__Chloroflexi;c__TK17;o__mle1-48;f__":0.0,"k__Bacteria;p__Chloroflexi;c__Thermomicrobia;__;__":0.0,"k__Bacteria;p__Chloroflexi;c__Thermomicrobia;o__;f__":0.0,"k__Bacteria;p__Chloroflexi;c__Thermomicrobia;o__AKYG1722;f__":48.0,"k__Bacteria;p__Chloroflexi;c__Thermomicrobia;o__JG30-KF-CM45;f__":572.0,"k__Bacteria;p__Chloroflexi;c__Thermomicrobia;o__Sphaerobacterales;f__":0.0,"k__Bacteria;p__Chloroflexi;c__[Thermobacula];o__[Thermobaculales];f__[Thermobaculaceae]":9.0,"k__Bacteria;p__Cyanobacteria;__;__;__":0.0,"k__Bacteria;p__Cyanobacteria;c__4C0d-2;o__MLE1-12;f__":0.0,"k__Bacteria;p__Cyanobacteria;c__4C0d-2;o__YS2;f__":0.0,"k__Bacteria;p__Cyanobacteria;c__Chloroplast;o__Chlorophyta;f__Chlamydomonadaceae":0.0,"k__Bacteria;p__Cyanobacteria;c__Chloroplast;o__Stramenopiles;f__":0.0,"k__Bacteria;p__Cyanobacteria;c__Chloroplast;o__Streptophyta;f__":6.0,"k__Bacteria;p__Cyanobacteria;c__ML635J-21;o__;f__":27.0,"k__Bacteria;p__Cyanobacteria;c__Nostocophycideae;o__Nostocales;__":0.0,"k__Bacteria;p__Cyanobacteria;c__Nostocophycideae;o__Nostocales;f__Nostocaceae":0.0,"k__Bacteria;p__Cyanobacteria;c__Oscillatoriophycideae;o__Oscillatoriales;f__Phormidiaceae":101.0,"k__Bacteria;p__Cyanobacteria;c__Synechococcophycideae;o__Pseudanabaenales;__":0.0,"k__Bacteria;p__Cyanobacteria;c__Synechococcophycideae;o__Pseudanabaenales;f__":0.0,"k__Bacteria;p__Cyanobacteria;c__Synechococcophycideae;o__Pseudanabaenales;f__Pseudanabaenaceae":0.0,"k__Bacteria;p__Elusimicrobia;c__Elusimicrobia;__;__":0.0,"k__Bacteria;p__Elusimicrobia;c__Elusimicrobia;o__IIb;f__":28.0,"k__Bacteria;p__Elusimicrobia;c__Elusimicrobia;o__MVP-88;f__":0.0,"k__Bacteria;p__FBP;c__;o__;f__":53.0,"k__Bacteria;p__Fibrobacteres;c__Fibrobacteria;o__258ds10;f__":0.0,"k__Bacteria;p__Firmicutes;__;__;__":0.0,"k__Bacteria;p__Firmicutes;c__Bacilli;__;__":0.0,"k__Bacteria;p__Firmicutes;c__Bacilli;o__Bacillales;__":470.0,"k__Bacteria;p__Firmicutes;c__Bacilli;o__Bacillales;f__Alicyclobacillaceae":106.0,"k__Bacteria;p__Firmicutes;c__Bacilli;o__Bacillales;f__Bacillaceae":597.0,"k__Bacteria;p__Firmicutes;c__Bacilli;o__Bacillales;f__Paenibacillaceae":128.0,"k__Bacteria;p__Firmicutes;c__Bacilli;o__Bacillales;f__Planococcaceae":390.0,"k__Bacteria;p__Firmicutes;c__Bacilli;o__Bacillales;f__Staphylococcaceae":0.0,"k__Bacteria;p__Firmicutes;c__Bacilli;o__Bacillales;f__Thermoactinomycetaceae":100.0,"k__Bacteria;p__Firmicutes;c__Bacilli;o__Bacillales;f__[Exiguobacteraceae]":0.0,"k__Bacteria;p__Firmicutes;c__Bacilli;o__Lactobacillales;__":0.0,"k__Bacteria;p__Firmicutes;c__Bacilli;o__Lactobacillales;f__Carnobacteriaceae":0.0,"k__Bacteria;p__Firmicutes;c__Bacilli;o__Lactobacillales;f__Enterococcaceae":0.0,"k__Bacteria;p__Firmicutes;c__Bacilli;o__Lactobacillales;f__Lactobacillaceae":0.0,"k__Bacteria;p__Firmicutes;c__Bacilli;o__Lactobacillales;f__Streptococcaceae":0.0,"k__Bacteria;p__Firmicutes;c__Clostridia;__;__":0.0,"k__Bacteria;p__Firmicutes;c__Clostridia;o__Clostridiales;__":0.0,"k__Bacteria;p__Firmicutes;c__Clostridia;o__Clostridiales;f__Clostridiaceae":0.0,"k__Bacteria;p__Firmicutes;c__Clostridia;o__Clostridiales;f__Dehalobacteriaceae":0.0,"k__Bacteria;p__Firmicutes;c__Clostridia;o__Clostridiales;f__EtOH8":0.0,"k__Bacteria;p__Firmicutes;c__Clostridia;o__Clostridiales;f__Gracilibacteraceae":0.0,"k__Bacteria;p__Firmicutes;c__Clostridia;o__Clostridiales;f__Lachnospiraceae":0.0,"k__Bacteria;p__Firmicutes;c__Clostridia;o__Clostridiales;f__Peptococcaceae":0.0,"k__Bacteria;p__Firmicutes;c__Clostridia;o__Clostridiales;f__Peptostreptococcaceae":0.0,"k__Bacteria;p__Firmicutes;c__Clostridia;o__Clostridiales;f__Ruminococcaceae":0.0,"k__Bacteria;p__Firmicutes;c__Clostridia;o__Clostridiales;f__Symbiobacteriaceae":0.0,"k__Bacteria;p__Firmicutes;c__Clostridia;o__Clostridiales;f__Veillonellaceae":0.0,"k__Bacteria;p__Firmicutes;c__Clostridia;o__Clostridiales;f__[Acidaminobacteraceae]":0.0,"k__Bacteria;p__Firmicutes;c__Clostridia;o__Clostridiales;f__[Mogibacteriaceae]":0.0,"k__Bacteria;p__Firmicutes;c__Clostridia;o__Clostridiales;f__[Tissierellaceae]":0.0,"k__Bacteria;p__Firmicutes;c__Erysipelotrichi;o__Erysipelotrichales;f__Erysipelotrichaceae":0.0,"k__Bacteria;p__Gemmatimonadetes;c__Gemm-1;o__;f__":170.0,"k__Bacteria;p__Gemmatimonadetes;c__Gemm-3;o__;f__":109.0,"k__Bacteria;p__Gemmatimonadetes;c__Gemm-5;o__;f__":54.0,"k__Bacteria;p__Gemmatimonadetes;c__Gemmatimonadetes;__;__":0.0,"k__Bacteria;p__Gemmatimonadetes;c__Gemmatimonadetes;o__;f__":0.0,"k__Bacteria;p__Gemmatimonadetes;c__Gemmatimonadetes;o__Ellin5290;f__":0.0,"k__Bacteria;p__Gemmatimonadetes;c__Gemmatimonadetes;o__Gemmatimonadales;__":0.0,"k__Bacteria;p__Gemmatimonadetes;c__Gemmatimonadetes;o__Gemmatimonadales;f__":442.0,"k__Bacteria;p__Gemmatimonadetes;c__Gemmatimonadetes;o__Gemmatimonadales;f__Ellin5301":148.0,"k__Bacteria;p__Gemmatimonadetes;c__Gemmatimonadetes;o__Gemmatimonadales;f__Gemmatimonadaceae":0.0,"k__Bacteria;p__Gemmatimonadetes;c__Gemmatimonadetes;o__KD8-87;f__":0.0,"k__Bacteria;p__Gemmatimonadetes;c__Gemmatimonadetes;o__N1423WL;f__":0.0,"k__Bacteria;p__NKB19;c__;o__;f__":0.0,"k__Bacteria;p__Nitrospirae;c__Nitrospira;o__Nitrospirales;f__0319-6A21":0.0,"k__Bacteria;p__Nitrospirae;c__Nitrospira;o__Nitrospirales;f__Nitrospiraceae":224.0,"k__Bacteria;p__OP3;c__PBS-25;o__;f__":0.0,"k__Bacteria;p__Planctomycetes;c__BD7-11;o__;f__":0.0,"k__Bacteria;p__Planctomycetes;c__OM190;o__CL500-15;f__":0.0,"k__Bacteria;p__Planctomycetes;c__OM190;o__agg27;f__":0.0,"k__Bacteria;p__Planctomycetes;c__Phycisphaerae;o__Phycisphaerales;f__":0.0,"k__Bacteria;p__Planctomycetes;c__Phycisphaerae;o__WD2101;f__":150.0,"k__Bacteria;p__Planctomycetes;c__Pla4;o__;f__":0.0,"k__Bacteria;p__Planctomycetes;c__Planctomycetia;__;__":0.0,"k__Bacteria;p__Planctomycetes;c__Planctomycetia;o__B97;f__":0.0,"k__Bacteria;p__Planctomycetes;c__Planctomycetia;o__Gemmatales;f__Gemmataceae":43.0,"k__Bacteria;p__Planctomycetes;c__Planctomycetia;o__Gemmatales;f__Isosphaeraceae":148.0,"k__Bacteria;p__Planctomycetes;c__Planctomycetia;o__Pirellulales;f__Pirellulaceae":137.0,"k__Bacteria;p__Planctomycetes;c__Planctomycetia;o__Planctomycetales;f__Planctomycetaceae":0.0,"k__Bacteria;p__Planctomycetes;c__vadinHA49;o__DH61;f__":0.0,"k__Bacteria;p__Proteobacteria;__;__;__":366.0,"k__Bacteria;p__Proteobacteria;c__Alphaproteobacteria;__;__":461.0,"k__Bacteria;p__Proteobacteria;c__Alphaproteobacteria;o__BD7-3;f__":0.0,"k__Bacteria;p__Proteobacteria;c__Alphaproteobacteria;o__Caulobacterales;f__Caulobacteraceae":245.0,"k__Bacteria;p__Proteobacteria;c__Alphaproteobacteria;o__Ellin329;f__":10.0,"k__Bacteria;p__Proteobacteria;c__Alphaproteobacteria;o__Rhizobiales;__":172.0,"k__Bacteria;p__Proteobacteria;c__Alphaproteobacteria;o__Rhizobiales;f__":49.0,"k__Bacteria;p__Proteobacteria;c__Alphaproteobacteria;o__Rhizobiales;f__Aurantimonadaceae":0.0,"k__Bacteria;p__Proteobacteria;c__Alphaproteobacteria;o__Rhizobiales;f__Beijerinckiaceae":821.0,"k__Bacteria;p__Proteobacteria;c__Alphaproteobacteria;o__Rhizobiales;f__Bradyrhizobiaceae":1491.0,"k__Bacteria;p__Proteobacteria;c__Alphaproteobacteria;o__Rhizobiales;f__Hyphomicrobiaceae":634.0,"k__Bacteria;p__Proteobacteria;c__Alphaproteobacteria;o__Rhizobiales;f__Methylobacteriaceae":147.0,"k__Bacteria;p__Proteobacteria;c__Alphaproteobacteria;o__Rhizobiales;f__Methylocystaceae":0.0,"k__Bacteria;p__Proteobacteria;c__Alphaproteobacteria;o__Rhizobiales;f__Phyllobacteriaceae":93.0,"k__Bacteria;p__Proteobacteria;c__Alphaproteobacteria;o__Rhizobiales;f__Rhizobiaceae":107.0,"k__Bacteria;p__Proteobacteria;c__Alphaproteobacteria;o__Rhizobiales;f__Rhodobiaceae":270.0,"k__Bacteria;p__Proteobacteria;c__Alphaproteobacteria;o__Rhizobiales;f__Xanthobacteraceae":0.0,"k__Bacteria;p__Proteobacteria;c__Alphaproteobacteria;o__Rhodobacterales;__":0.0,"k__Bacteria;p__Proteobacteria;c__Alphaproteobacteria;o__Rhodobacterales;f__Hyphomonadaceae":0.0,"k__Bacteria;p__Proteobacteria;c__Alphaproteobacteria;o__Rhodobacterales;f__Rhodobacteraceae":563.0,"k__Bacteria;p__Proteobacteria;c__Alphaproteobacteria;o__Rhodospirillales;__":74.0,"k__Bacteria;p__Proteobacteria;c__Alphaproteobacteria;o__Rhodospirillales;f__":82.0,"k__Bacteria;p__Proteobacteria;c__Alphaproteobacteria;o__Rhodospirillales;f__Acetobacteraceae":274.0,"k__Bacteria;p__Proteobacteria;c__Alphaproteobacteria;o__Rhodospirillales;f__Rhodospirillaceae":808.0,"k__Bacteria;p__Proteobacteria;c__Alphaproteobacteria;o__Rickettsiales;f__mitochondria":0.0,"k__Bacteria;p__Proteobacteria;c__Alphaproteobacteria;o__Sphingomonadales;__":0.0,"k__Bacteria;p__Proteobacteria;c__Alphaproteobacteria;o__Sphingomonadales;f__":0.0,"k__Bacteria;p__Proteobacteria;c__Alphaproteobacteria;o__Sphingomonadales;f__Erythrobacteraceae":0.0,"k__Bacteria;p__Proteobacteria;c__Alphaproteobacteria;o__Sphingomonadales;f__Sphingomonadaceae":2320.0,"k__Bacteria;p__Proteobacteria;c__Betaproteobacteria;__;__":38.0,"k__Bacteria;p__Proteobacteria;c__Betaproteobacteria;o__;f__":561.0,"k__Bacteria;p__Proteobacteria;c__Betaproteobacteria;o__A21b;f__EB1003":0.0,"k__Bacteria;p__Proteobacteria;c__Betaproteobacteria;o__Burkholderiales;__":572.0,"k__Bacteria;p__Proteobacteria;c__Betaproteobacteria;o__Burkholderiales;f__":0.0,"k__Bacteria;p__Proteobacteria;c__Betaproteobacteria;o__Burkholderiales;f__Alcaligenaceae":0.0,"k__Bacteria;p__Proteobacteria;c__Betaproteobacteria;o__Burkholderiales;f__Burkholderiaceae":105.0,"k__Bacteria;p__Proteobacteria;c__Betaproteobacteria;o__Burkholderiales;f__Comamonadaceae":478.0,"k__Bacteria;p__Proteobacteria;c__Betaproteobacteria;o__Burkholderiales;f__Oxalobacteraceae":464.0,"k__Bacteria;p__Proteobacteria;c__Betaproteobacteria;o__Ellin6067;f__":0.0,"k__Bacteria;p__Proteobacteria;c__Betaproteobacteria;o__Gallionellales;f__Gallionellaceae":0.0,"k__Bacteria;p__Proteobacteria;c__Betaproteobacteria;o__IS-44;f__":0.0,"k__Bacteria;p__Proteobacteria;c__Betaproteobacteria;o__MND1;f__":59.0,"k__Bacteria;p__Proteobacteria;c__Betaproteobacteria;o__Methylophilales;__":0.0,"k__Bacteria;p__Proteobacteria;c__Betaproteobacteria;o__Methylophilales;f__Methylophilaceae":0.0,"k__Bacteria;p__Proteobacteria;c__Betaproteobacteria;o__Neisseriales;f__Neisseriaceae":0.0,"k__Bacteria;p__Proteobacteria;c__Betaproteobacteria;o__Nitrosomonadales;f__Nitrosomonadaceae":229.0,"k__Bacteria;p__Proteobacteria;c__Betaproteobacteria;o__Rhodocyclales;f__Rhodocyclaceae":0.0,"k__Bacteria;p__Proteobacteria;c__Betaproteobacteria;o__SBla14;f__":0.0,"k__Bacteria;p__Proteobacteria;c__Betaproteobacteria;o__SC-I-84;f__":31.0,"k__Bacteria;p__Proteobacteria;c__Deltaproteobacteria;__;__":251.0,"k__Bacteria;p__Proteobacteria;c__Deltaproteobacteria;o__Bdellovibrionales;f__Bacteriovoracaceae":0.0,"k__Bacteria;p__Proteobacteria;c__Deltaproteobacteria;o__Bdellovibrionales;f__Bdellovibrionaceae":0.0,"k__Bacteria;p__Proteobacteria;c__Deltaproteobacteria;o__Desulfobacterales;f__Desulfobulbaceae":0.0,"k__Bacteria;p__Proteobacteria;c__Deltaproteobacteria;o__Desulfuromonadales;__":0.0,"k__Bacteria;p__Proteobacteria;c__Deltaproteobacteria;o__Desulfuromonadales;f__Geobacteraceae":0.0,"k__Bacteria;p__Proteobacteria;c__Deltaproteobacteria;o__Desulfuromonadales;f__Pelobacteraceae":0.0,"k__Bacteria;p__Proteobacteria;c__Deltaproteobacteria;o__MIZ46;f__":0.0,"k__Bacteria;p__Proteobacteria;c__Deltaproteobacteria;o__Myxococcales;__":284.0,"k__Bacteria;p__Proteobacteria;c__Deltaproteobacteria;o__Myxococcales;f__":90.0,"k__Bacteria;p__Proteobacteria;c__Deltaproteobacteria;o__Myxococcales;f__0319-6G20":0.0,"k__Bacteria;p__Proteobacteria;c__Deltaproteobacteria;o__Myxococcales;f__Cystobacteraceae":195.0,"k__Bacteria;p__Proteobacteria;c__Deltaproteobacteria;o__Myxococcales;f__Haliangiaceae":81.0,"k__Bacteria;p__Proteobacteria;c__Deltaproteobacteria;o__Myxococcales;f__Myxococcaceae":0.0,"k__Bacteria;p__Proteobacteria;c__Deltaproteobacteria;o__Myxococcales;f__Nannocystaceae":13.0,"k__Bacteria;p__Proteobacteria;c__Deltaproteobacteria;o__Myxococcales;f__OM27":0.0,"k__Bacteria;p__Proteobacteria;c__Deltaproteobacteria;o__Myxococcales;f__Polyangiaceae":88.0,"k__Bacteria;p__Proteobacteria;c__Deltaproteobacteria;o__NB1-j;__":0.0,"k__Bacteria;p__Proteobacteria;c__Deltaproteobacteria;o__PB19;f__":0.0,"k__Bacteria;p__Proteobacteria;c__Deltaproteobacteria;o__Spirobacillales;f__":0.0,"k__Bacteria;p__Proteobacteria;c__Deltaproteobacteria;o__Syntrophobacterales;f__Syntrophobacteraceae":246.0,"k__Bacteria;p__Proteobacteria;c__Deltaproteobacteria;o__[Entotheonellales];f__[Entotheonellaceae]":26.0,"k__Bacteria;p__Proteobacteria;c__Gammaproteobacteria;__;__":0.0,"k__Bacteria;p__Proteobacteria;c__Gammaproteobacteria;o__34P16;f__":0.0,"k__Bacteria;p__Proteobacteria;c__Gammaproteobacteria;o__Aeromonadales;f__Aeromonadaceae":0.0,"k__Bacteria;p__Proteobacteria;c__Gammaproteobacteria;o__Alteromonadales;f__211ds20":41.0,"k__Bacteria;p__Proteobacteria;c__Gammaproteobacteria;o__Alteromonadales;f__Alteromonadaceae":0.0,"k__Bacteria;p__Proteobacteria;c__Gammaproteobacteria;o__Alteromonadales;f__[Chromatiaceae]":0.0,"k__Bacteria;p__Proteobacteria;c__Gammaproteobacteria;o__Chromatiales;__":0.0,"k__Bacteria;p__Proteobacteria;c__Gammaproteobacteria;o__Enterobacteriales;f__Enterobacteriaceae":0.0,"k__Bacteria;p__Proteobacteria;c__Gammaproteobacteria;o__Legionellales;__":0.0,"k__Bacteria;p__Proteobacteria;c__Gammaproteobacteria;o__Legionellales;f__Coxiellaceae":0.0,"k__Bacteria;p__Proteobacteria;c__Gammaproteobacteria;o__Methylococcales;__":0.0,"k__Bacteria;p__Proteobacteria;c__Gammaproteobacteria;o__Methylococcales;f__Crenotrichaceae":0.0,"k__Bacteria;p__Proteobacteria;c__Gammaproteobacteria;o__Methylococcales;f__Methylococcaceae":0.0,"k__Bacteria;p__Proteobacteria;c__Gammaproteobacteria;o__Pseudomonadales;f__Moraxellaceae":0.0,"k__Bacteria;p__Proteobacteria;c__Gammaproteobacteria;o__Pseudomonadales;f__Pseudomonadaceae":0.0,"k__Bacteria;p__Proteobacteria;c__Gammaproteobacteria;o__Xanthomonadales;f__Sinobacteraceae":306.0,"k__Bacteria;p__Proteobacteria;c__Gammaproteobacteria;o__Xanthomonadales;f__Xanthomonadaceae":154.0,"k__Bacteria;p__Proteobacteria;c__TA18;o__CV90;f__":0.0,"k__Bacteria;p__Proteobacteria;c__TA18;o__PHOS-HD29;f__":0.0,"k__Bacteria;p__SR1;c__;o__;f__":0.0,"k__Bacteria;p__Spirochaetes;c__Spirochaetes;o__Spirochaetales;f__Spirochaetaceae":0.0,"k__Bacteria;p__TM7;c__SC3;o__;f__":0.0,"k__Bacteria;p__Tenericutes;c__Mollicutes;o__Anaeroplasmatales;f__Anaeroplasmataceae":12.0,"k__Bacteria;p__Verrucomicrobia;c__Opitutae;o__Opitutales;f__Opitutaceae":72.0,"k__Bacteria;p__Verrucomicrobia;c__Verrucomicrobiae;o__Verrucomicrobiales;f__Verrucomicrobiaceae":0.0,"k__Bacteria;p__Verrucomicrobia;c__[Pedosphaerae];o__[Pedosphaerales];__":0.0,"k__Bacteria;p__Verrucomicrobia;c__[Pedosphaerae];o__[Pedosphaerales];f__":86.0,"k__Bacteria;p__Verrucomicrobia;c__[Pedosphaerae];o__[Pedosphaerales];f__Ellin515":0.0,"k__Bacteria;p__Verrucomicrobia;c__[Pedosphaerae];o__[Pedosphaerales];f__Ellin517":21.0,"k__Bacteria;p__Verrucomicrobia;c__[Pedosphaerae];o__[Pedosphaerales];f__OPB35":0.0,"k__Bacteria;p__Verrucomicrobia;c__[Pedosphaerae];o__[Pedosphaerales];f__auto67_4W":0.0,"k__Bacteria;p__Verrucomicrobia;c__[Spartobacteria];o__[Chthoniobacterales];f__[Chthoniobacteraceae]":630.0,"k__Bacteria;p__WS2;c__SHA-109;o__;f__":0.0,"k__Bacteria;p__WS3;c__PRR-12;o__Sediment-1;f__":0.0,"k__Bacteria;p__WS3;c__PRR-12;o__Sediment-1;f__PRR-10":0.0,"k__Bacteria;p__[Thermi];c__Deinococci;o__Deinococcales;f__Deinococcaceae":0.0,"project":"flagstaff-pd","Site":"Williams","Site-detail":"Williams, AZ, Forest Service Road 160","latitude_N":"35.26","longitude_W":"-112.24","soil_depth_cm":"surface","DNA_extr_method":"Dneasy PowerSoil","Type":"flagstaff-pd-soil"},{"index":"K17","Unassigned;__;__;__;__":0.0,"k__Archaea;p__Crenarchaeota;c__Thaumarchaeota;o__Nitrososphaerales;f__Nitrososphaeraceae":973.0,"k__Archaea;p__Euryarchaeota;c__Methanomicrobia;o__Methanosarcinales;f__Methanosarcinaceae":0.0,"k__Archaea;p__Euryarchaeota;c__Thermoplasmata;o__E2;f__[Methanomassiliicoccaceae]":0.0,"k__Bacteria;__;__;__;__":1349.0,"k__Bacteria;p__AD3;c__ABS-6;o__;f__":0.0,"k__Bacteria;p__AD3;c__JG37-AG-4;o__;f__":0.0,"k__Bacteria;p__Acidobacteria;__;__;__":0.0,"k__Bacteria;p__Acidobacteria;c__AT-s54;o__;f__":0.0,"k__Bacteria;p__Acidobacteria;c__Acidobacteria-5;o__;f__":0.0,"k__Bacteria;p__Acidobacteria;c__Acidobacteria-6;o__CCU21;f__":0.0,"k__Bacteria;p__Acidobacteria;c__Acidobacteria-6;o__iii1-15;__":0.0,"k__Bacteria;p__Acidobacteria;c__Acidobacteria-6;o__iii1-15;f__":1126.0,"k__Bacteria;p__Acidobacteria;c__Acidobacteria-6;o__iii1-15;f__RB40":0.0,"k__Bacteria;p__Acidobacteria;c__Acidobacteria-6;o__iii1-15;f__mb2424":363.0,"k__Bacteria;p__Acidobacteria;c__Acidobacteriia;o__Acidobacteriales;f__Acidobacteriaceae":0.0,"k__Bacteria;p__Acidobacteria;c__Acidobacteriia;o__Acidobacteriales;f__Koribacteraceae":0.0,"k__Bacteria;p__Acidobacteria;c__Holophagae;o__Holophagales;f__Holophagaceae":0.0,"k__Bacteria;p__Acidobacteria;c__S035;o__;f__":0.0,"k__Bacteria;p__Acidobacteria;c__Solibacteres;o__Solibacterales;__":0.0,"k__Bacteria;p__Acidobacteria;c__Solibacteres;o__Solibacterales;f__":401.0,"k__Bacteria;p__Acidobacteria;c__Solibacteres;o__Solibacterales;f__Solibacteraceae":0.0,"k__Bacteria;p__Acidobacteria;c__Solibacteres;o__Solibacterales;f__[Bryobacteraceae]":0.0,"k__Bacteria;p__Acidobacteria;c__Sva0725;o__Sva0725;f__":27.0,"k__Bacteria;p__Acidobacteria;c__[Chloracidobacteria];o__11-24;f__":0.0,"k__Bacteria;p__Acidobacteria;c__[Chloracidobacteria];o__;f__":0.0,"k__Bacteria;p__Acidobacteria;c__[Chloracidobacteria];o__DS-100;f__":0.0,"k__Bacteria;p__Acidobacteria;c__[Chloracidobacteria];o__PK29;f__":0.0,"k__Bacteria;p__Acidobacteria;c__[Chloracidobacteria];o__RB41;f__":570.0,"k__Bacteria;p__Acidobacteria;c__[Chloracidobacteria];o__RB41;f__Ellin6075":1192.0,"k__Bacteria;p__Acidobacteria;c__iii1-8;o__32-20;f__":0.0,"k__Bacteria;p__Acidobacteria;c__iii1-8;o__DS-18;f__":462.0,"k__Bacteria;p__Actinobacteria;__;__;__":1670.0,"k__Bacteria;p__Actinobacteria;c__Acidimicrobiia;o__Acidimicrobiales;__":21.0,"k__Bacteria;p__Actinobacteria;c__Acidimicrobiia;o__Acidimicrobiales;f__":432.0,"k__Bacteria;p__Actinobacteria;c__Acidimicrobiia;o__Acidimicrobiales;f__AKIW874":0.0,"k__Bacteria;p__Actinobacteria;c__Acidimicrobiia;o__Acidimicrobiales;f__C111":0.0,"k__Bacteria;p__Actinobacteria;c__Acidimicrobiia;o__Acidimicrobiales;f__EB1017":0.0,"k__Bacteria;p__Actinobacteria;c__Acidimicrobiia;o__Acidimicrobiales;f__Iamiaceae":0.0,"k__Bacteria;p__Actinobacteria;c__Actinobacteria;__;__":0.0,"k__Bacteria;p__Actinobacteria;c__Actinobacteria;o__Actinomycetales;__":25.0,"k__Bacteria;p__Actinobacteria;c__Actinobacteria;o__Actinomycetales;f__Actinosynnemataceae":0.0,"k__Bacteria;p__Actinobacteria;c__Actinobacteria;o__Actinomycetales;f__Bogoriellaceae":0.0,"k__Bacteria;p__Actinobacteria;c__Actinobacteria;o__Actinomycetales;f__Brevibacteriaceae":0.0,"k__Bacteria;p__Actinobacteria;c__Actinobacteria;o__Actinomycetales;f__Cellulomonadaceae":164.0,"k__Bacteria;p__Actinobacteria;c__Actinobacteria;o__Actinomycetales;f__Corynebacteriaceae":0.0,"k__Bacteria;p__Actinobacteria;c__Actinobacteria;o__Actinomycetales;f__Cryptosporangiaceae":0.0,"k__Bacteria;p__Actinobacteria;c__Actinobacteria;o__Actinomycetales;f__Dermabacteraceae":0.0,"k__Bacteria;p__Actinobacteria;c__Actinobacteria;o__Actinomycetales;f__Dietziaceae":0.0,"k__Bacteria;p__Actinobacteria;c__Actinobacteria;o__Actinomycetales;f__Geodermatophilaceae":1118.0,"k__Bacteria;p__Actinobacteria;c__Actinobacteria;o__Actinomycetales;f__Glycomycetaceae":21.0,"k__Bacteria;p__Actinobacteria;c__Actinobacteria;o__Actinomycetales;f__Intrasporangiaceae":0.0,"k__Bacteria;p__Actinobacteria;c__Actinobacteria;o__Actinomycetales;f__Kineosporiaceae":0.0,"k__Bacteria;p__Actinobacteria;c__Actinobacteria;o__Actinomycetales;f__Microbacteriaceae":57.0,"k__Bacteria;p__Actinobacteria;c__Actinobacteria;o__Actinomycetales;f__Micrococcaceae":631.0,"k__Bacteria;p__Actinobacteria;c__Actinobacteria;o__Actinomycetales;f__Micromonosporaceae":457.0,"k__Bacteria;p__Actinobacteria;c__Actinobacteria;o__Actinomycetales;f__Mycobacteriaceae":0.0,"k__Bacteria;p__Actinobacteria;c__Actinobacteria;o__Actinomycetales;f__Nakamurellaceae":0.0,"k__Bacteria;p__Actinobacteria;c__Actinobacteria;o__Actinomycetales;f__Nocardiaceae":0.0,"k__Bacteria;p__Actinobacteria;c__Actinobacteria;o__Actinomycetales;f__Nocardioidaceae":254.0,"k__Bacteria;p__Actinobacteria;c__Actinobacteria;o__Actinomycetales;f__Promicromonosporaceae":0.0,"k__Bacteria;p__Actinobacteria;c__Actinobacteria;o__Actinomycetales;f__Pseudonocardiaceae":179.0,"k__Bacteria;p__Actinobacteria;c__Actinobacteria;o__Actinomycetales;f__Sporichthyaceae":339.0,"k__Bacteria;p__Actinobacteria;c__Actinobacteria;o__Actinomycetales;f__Streptomycetaceae":0.0,"k__Bacteria;p__Actinobacteria;c__Actinobacteria;o__Actinomycetales;f__Streptosporangiaceae":0.0,"k__Bacteria;p__Actinobacteria;c__Actinobacteria;o__Actinomycetales;f__Thermomonosporaceae":0.0,"k__Bacteria;p__Actinobacteria;c__Actinobacteria;o__Actinomycetales;f__Williamsiaceae":0.0,"k__Bacteria;p__Actinobacteria;c__Actinobacteria;o__Micrococcales;f__":0.0,"k__Bacteria;p__Actinobacteria;c__MB-A2-108;o__0319-7L14;f__":0.0,"k__Bacteria;p__Actinobacteria;c__MB-A2-108;o__;f__":0.0,"k__Bacteria;p__Actinobacteria;c__Nitriliruptoria;o__Euzebyales;f__Euzebyaceae":97.0,"k__Bacteria;p__Actinobacteria;c__OPB41;o__;f__":0.0,"k__Bacteria;p__Actinobacteria;c__Rubrobacteria;o__Rubrobacterales;f__Rubrobacteraceae":1254.0,"k__Bacteria;p__Actinobacteria;c__Thermoleophilia;o__Gaiellales;f__":0.0,"k__Bacteria;p__Actinobacteria;c__Thermoleophilia;o__Gaiellales;f__AK1AB1_02E":88.0,"k__Bacteria;p__Actinobacteria;c__Thermoleophilia;o__Gaiellales;f__Gaiellaceae":267.0,"k__Bacteria;p__Actinobacteria;c__Thermoleophilia;o__Solirubrobacterales;__":578.0,"k__Bacteria;p__Actinobacteria;c__Thermoleophilia;o__Solirubrobacterales;f__":452.0,"k__Bacteria;p__Actinobacteria;c__Thermoleophilia;o__Solirubrobacterales;f__Conexibacteraceae":316.0,"k__Bacteria;p__Actinobacteria;c__Thermoleophilia;o__Solirubrobacterales;f__Patulibacteraceae":0.0,"k__Bacteria;p__Actinobacteria;c__Thermoleophilia;o__Solirubrobacterales;f__Solirubrobacteraceae":138.0,"k__Bacteria;p__Armatimonadetes;__;__;__":29.0,"k__Bacteria;p__Armatimonadetes;c__0319-6E2;o__;f__":48.0,"k__Bacteria;p__Armatimonadetes;c__Armatimonadia;o__Armatimonadales;f__Armatimonadaceae":0.0,"k__Bacteria;p__Armatimonadetes;c__Chthonomonadetes;o__Chthonomonadales;f__Chthonomonadaceae":0.0,"k__Bacteria;p__Armatimonadetes;c__OPB50;o__;f__":23.0,"k__Bacteria;p__Armatimonadetes;c__SHA-37;o__;f__":0.0,"k__Bacteria;p__Armatimonadetes;c__SJA-176;o__RB046;f__":0.0,"k__Bacteria;p__Armatimonadetes;c__[Fimbriimonadia];o__[Fimbriimonadales];f__[Fimbriimonadaceae]":0.0,"k__Bacteria;p__Bacteroidetes;__;__;__":99.0,"k__Bacteria;p__Bacteroidetes;c__Bacteroidia;o__Bacteroidales;__":0.0,"k__Bacteria;p__Bacteroidetes;c__Bacteroidia;o__Bacteroidales;f__":0.0,"k__Bacteria;p__Bacteroidetes;c__Bacteroidia;o__Bacteroidales;f__BA008":0.0,"k__Bacteria;p__Bacteroidetes;c__Bacteroidia;o__Bacteroidales;f__Bacteroidaceae":0.0,"k__Bacteria;p__Bacteroidetes;c__Bacteroidia;o__Bacteroidales;f__Porphyromonadaceae":0.0,"k__Bacteria;p__Bacteroidetes;c__Bacteroidia;o__Bacteroidales;f__Rikenellaceae":0.0,"k__Bacteria;p__Bacteroidetes;c__Bacteroidia;o__Bacteroidales;f__SB-1":0.0,"k__Bacteria;p__Bacteroidetes;c__Cytophagia;o__Cytophagales;__":0.0,"k__Bacteria;p__Bacteroidetes;c__Cytophagia;o__Cytophagales;f__":0.0,"k__Bacteria;p__Bacteroidetes;c__Cytophagia;o__Cytophagales;f__Cyclobacteriaceae":0.0,"k__Bacteria;p__Bacteroidetes;c__Cytophagia;o__Cytophagales;f__Cytophagaceae":668.0,"k__Bacteria;p__Bacteroidetes;c__Flavobacteriia;o__Flavobacteriales;__":0.0,"k__Bacteria;p__Bacteroidetes;c__Flavobacteriia;o__Flavobacteriales;f__Blattabacteriaceae":0.0,"k__Bacteria;p__Bacteroidetes;c__Flavobacteriia;o__Flavobacteriales;f__Cryomorphaceae":0.0,"k__Bacteria;p__Bacteroidetes;c__Flavobacteriia;o__Flavobacteriales;f__Flavobacteriaceae":0.0,"k__Bacteria;p__Bacteroidetes;c__Flavobacteriia;o__Flavobacteriales;f__[Weeksellaceae]":0.0,"k__Bacteria;p__Bacteroidetes;c__Sphingobacteriia;o__Sphingobacteriales;__":0.0,"k__Bacteria;p__Bacteroidetes;c__Sphingobacteriia;o__Sphingobacteriales;f__":42.0,"k__Bacteria;p__Bacteroidetes;c__Sphingobacteriia;o__Sphingobacteriales;f__Sphingobacteriaceae":49.0,"k__Bacteria;p__Bacteroidetes;c__VC2_1_Bac22;o__;f__":0.0,"k__Bacteria;p__Bacteroidetes;c__[Saprospirae];o__[Saprospirales];__":29.0,"k__Bacteria;p__Bacteroidetes;c__[Saprospirae];o__[Saprospirales];f__":0.0,"k__Bacteria;p__Bacteroidetes;c__[Saprospirae];o__[Saprospirales];f__Chitinophagaceae":1530.0,"k__Bacteria;p__Bacteroidetes;c__[Saprospirae];o__[Saprospirales];f__Saprospiraceae":0.0,"k__Bacteria;p__Chlorobi;c__;o__;f__":0.0,"k__Bacteria;p__Chlorobi;c__BSV26;o__VC38;f__":0.0,"k__Bacteria;p__Chlorobi;c__OPB56;o__;f__":0.0,"k__Bacteria;p__Chlorobi;c__SJA-28;o__;f__":0.0,"k__Bacteria;p__Chloroflexi;__;__;__":35.0,"k__Bacteria;p__Chloroflexi;c__;o__;f__":0.0,"k__Bacteria;p__Chloroflexi;c__Anaerolineae;__;__":0.0,"k__Bacteria;p__Chloroflexi;c__Anaerolineae;o__Anaerolineales;f__Anaerolinaceae":0.0,"k__Bacteria;p__Chloroflexi;c__Anaerolineae;o__Ardenscatenales;f__Ardenscatenaceae":130.0,"k__Bacteria;p__Chloroflexi;c__Anaerolineae;o__CFB-26;f__":0.0,"k__Bacteria;p__Chloroflexi;c__Anaerolineae;o__Caldilineales;f__Caldilineaceae":41.0,"k__Bacteria;p__Chloroflexi;c__Anaerolineae;o__GCA004;f__":0.0,"k__Bacteria;p__Chloroflexi;c__Anaerolineae;o__H39;f__":0.0,"k__Bacteria;p__Chloroflexi;c__Anaerolineae;o__SBR1031;__":0.0,"k__Bacteria;p__Chloroflexi;c__Anaerolineae;o__SBR1031;f__A4b":0.0,"k__Bacteria;p__Chloroflexi;c__Anaerolineae;o__SBR1031;f__oc28":0.0,"k__Bacteria;p__Chloroflexi;c__Anaerolineae;o__SJA-15;f__":0.0,"k__Bacteria;p__Chloroflexi;c__Anaerolineae;o__WCHB1-50;f__":0.0,"k__Bacteria;p__Chloroflexi;c__Anaerolineae;o__envOPS12;f__":0.0,"k__Bacteria;p__Chloroflexi;c__C0119;o__;f__":27.0,"k__Bacteria;p__Chloroflexi;c__Chloroflexi;o__AKIW781;f__":457.0,"k__Bacteria;p__Chloroflexi;c__Chloroflexi;o__Chloroflexales;__":0.0,"k__Bacteria;p__Chloroflexi;c__Chloroflexi;o__Chloroflexales;f__Chloroflexaceae":0.0,"k__Bacteria;p__Chloroflexi;c__Chloroflexi;o__Herpetosiphonales;f__":40.0,"k__Bacteria;p__Chloroflexi;c__Chloroflexi;o__[Roseiflexales];__":0.0,"k__Bacteria;p__Chloroflexi;c__Chloroflexi;o__[Roseiflexales];f__":0.0,"k__Bacteria;p__Chloroflexi;c__Chloroflexi;o__[Roseiflexales];f__[Kouleothrixaceae]":0.0,"k__Bacteria;p__Chloroflexi;c__Ellin6529;o__;f__":632.0,"k__Bacteria;p__Chloroflexi;c__Gitt-GS-136;o__;f__":327.0,"k__Bacteria;p__Chloroflexi;c__Ktedonobacteria;o__B12-WMSP1;f__":0.0,"k__Bacteria;p__Chloroflexi;c__Ktedonobacteria;o__Ktedonobacterales;f__Ktedonobacteraceae":0.0,"k__Bacteria;p__Chloroflexi;c__P2-11E;o__;f__":0.0,"k__Bacteria;p__Chloroflexi;c__S085;o__;f__":0.0,"k__Bacteria;p__Chloroflexi;c__SAR202;o__;f__":0.0,"k__Bacteria;p__Chloroflexi;c__TK10;o__;f__":0.0,"k__Bacteria;p__Chloroflexi;c__TK10;o__AKYG885;f__":84.0,"k__Bacteria;p__Chloroflexi;c__TK10;o__AKYG885;f__5B-12":0.0,"k__Bacteria;p__Chloroflexi;c__TK10;o__AKYG885;f__Dolo_23":0.0,"k__Bacteria;p__Chloroflexi;c__TK10;o__B07_WMSP1;__":0.0,"k__Bacteria;p__Chloroflexi;c__TK10;o__B07_WMSP1;f__":0.0,"k__Bacteria;p__Chloroflexi;c__TK10;o__B07_WMSP1;f__FFCH4570":0.0,"k__Bacteria;p__Chloroflexi;c__TK17;o__;f__":0.0,"k__Bacteria;p__Chloroflexi;c__TK17;o__mle1-48;f__":28.0,"k__Bacteria;p__Chloroflexi;c__Thermomicrobia;__;__":0.0,"k__Bacteria;p__Chloroflexi;c__Thermomicrobia;o__;f__":0.0,"k__Bacteria;p__Chloroflexi;c__Thermomicrobia;o__AKYG1722;f__":78.0,"k__Bacteria;p__Chloroflexi;c__Thermomicrobia;o__JG30-KF-CM45;f__":770.0,"k__Bacteria;p__Chloroflexi;c__Thermomicrobia;o__Sphaerobacterales;f__":22.0,"k__Bacteria;p__Chloroflexi;c__[Thermobacula];o__[Thermobaculales];f__[Thermobaculaceae]":0.0,"k__Bacteria;p__Cyanobacteria;__;__;__":0.0,"k__Bacteria;p__Cyanobacteria;c__4C0d-2;o__MLE1-12;f__":0.0,"k__Bacteria;p__Cyanobacteria;c__4C0d-2;o__YS2;f__":0.0,"k__Bacteria;p__Cyanobacteria;c__Chloroplast;o__Chlorophyta;f__Chlamydomonadaceae":0.0,"k__Bacteria;p__Cyanobacteria;c__Chloroplast;o__Stramenopiles;f__":0.0,"k__Bacteria;p__Cyanobacteria;c__Chloroplast;o__Streptophyta;f__":11.0,"k__Bacteria;p__Cyanobacteria;c__ML635J-21;o__;f__":89.0,"k__Bacteria;p__Cyanobacteria;c__Nostocophycideae;o__Nostocales;__":0.0,"k__Bacteria;p__Cyanobacteria;c__Nostocophycideae;o__Nostocales;f__Nostocaceae":0.0,"k__Bacteria;p__Cyanobacteria;c__Oscillatoriophycideae;o__Oscillatoriales;f__Phormidiaceae":70.0,"k__Bacteria;p__Cyanobacteria;c__Synechococcophycideae;o__Pseudanabaenales;__":0.0,"k__Bacteria;p__Cyanobacteria;c__Synechococcophycideae;o__Pseudanabaenales;f__":0.0,"k__Bacteria;p__Cyanobacteria;c__Synechococcophycideae;o__Pseudanabaenales;f__Pseudanabaenaceae":0.0,"k__Bacteria;p__Elusimicrobia;c__Elusimicrobia;__;__":0.0,"k__Bacteria;p__Elusimicrobia;c__Elusimicrobia;o__IIb;f__":28.0,"k__Bacteria;p__Elusimicrobia;c__Elusimicrobia;o__MVP-88;f__":0.0,"k__Bacteria;p__FBP;c__;o__;f__":261.0,"k__Bacteria;p__Fibrobacteres;c__Fibrobacteria;o__258ds10;f__":0.0,"k__Bacteria;p__Firmicutes;__;__;__":0.0,"k__Bacteria;p__Firmicutes;c__Bacilli;__;__":0.0,"k__Bacteria;p__Firmicutes;c__Bacilli;o__Bacillales;__":0.0,"k__Bacteria;p__Firmicutes;c__Bacilli;o__Bacillales;f__Alicyclobacillaceae":0.0,"k__Bacteria;p__Firmicutes;c__Bacilli;o__Bacillales;f__Bacillaceae":0.0,"k__Bacteria;p__Firmicutes;c__Bacilli;o__Bacillales;f__Paenibacillaceae":0.0,"k__Bacteria;p__Firmicutes;c__Bacilli;o__Bacillales;f__Planococcaceae":174.0,"k__Bacteria;p__Firmicutes;c__Bacilli;o__Bacillales;f__Staphylococcaceae":0.0,"k__Bacteria;p__Firmicutes;c__Bacilli;o__Bacillales;f__Thermoactinomycetaceae":0.0,"k__Bacteria;p__Firmicutes;c__Bacilli;o__Bacillales;f__[Exiguobacteraceae]":0.0,"k__Bacteria;p__Firmicutes;c__Bacilli;o__Lactobacillales;__":0.0,"k__Bacteria;p__Firmicutes;c__Bacilli;o__Lactobacillales;f__Carnobacteriaceae":0.0,"k__Bacteria;p__Firmicutes;c__Bacilli;o__Lactobacillales;f__Enterococcaceae":0.0,"k__Bacteria;p__Firmicutes;c__Bacilli;o__Lactobacillales;f__Lactobacillaceae":0.0,"k__Bacteria;p__Firmicutes;c__Bacilli;o__Lactobacillales;f__Streptococcaceae":0.0,"k__Bacteria;p__Firmicutes;c__Clostridia;__;__":0.0,"k__Bacteria;p__Firmicutes;c__Clostridia;o__Clostridiales;__":0.0,"k__Bacteria;p__Firmicutes;c__Clostridia;o__Clostridiales;f__Clostridiaceae":0.0,"k__Bacteria;p__Firmicutes;c__Clostridia;o__Clostridiales;f__Dehalobacteriaceae":0.0,"k__Bacteria;p__Firmicutes;c__Clostridia;o__Clostridiales;f__EtOH8":0.0,"k__Bacteria;p__Firmicutes;c__Clostridia;o__Clostridiales;f__Gracilibacteraceae":0.0,"k__Bacteria;p__Firmicutes;c__Clostridia;o__Clostridiales;f__Lachnospiraceae":0.0,"k__Bacteria;p__Firmicutes;c__Clostridia;o__Clostridiales;f__Peptococcaceae":0.0,"k__Bacteria;p__Firmicutes;c__Clostridia;o__Clostridiales;f__Peptostreptococcaceae":0.0,"k__Bacteria;p__Firmicutes;c__Clostridia;o__Clostridiales;f__Ruminococcaceae":0.0,"k__Bacteria;p__Firmicutes;c__Clostridia;o__Clostridiales;f__Symbiobacteriaceae":0.0,"k__Bacteria;p__Firmicutes;c__Clostridia;o__Clostridiales;f__Veillonellaceae":0.0,"k__Bacteria;p__Firmicutes;c__Clostridia;o__Clostridiales;f__[Acidaminobacteraceae]":0.0,"k__Bacteria;p__Firmicutes;c__Clostridia;o__Clostridiales;f__[Mogibacteriaceae]":0.0,"k__Bacteria;p__Firmicutes;c__Clostridia;o__Clostridiales;f__[Tissierellaceae]":0.0,"k__Bacteria;p__Firmicutes;c__Erysipelotrichi;o__Erysipelotrichales;f__Erysipelotrichaceae":0.0,"k__Bacteria;p__Gemmatimonadetes;c__Gemm-1;o__;f__":170.0,"k__Bacteria;p__Gemmatimonadetes;c__Gemm-3;o__;f__":490.0,"k__Bacteria;p__Gemmatimonadetes;c__Gemm-5;o__;f__":132.0,"k__Bacteria;p__Gemmatimonadetes;c__Gemmatimonadetes;__;__":95.0,"k__Bacteria;p__Gemmatimonadetes;c__Gemmatimonadetes;o__;f__":49.0,"k__Bacteria;p__Gemmatimonadetes;c__Gemmatimonadetes;o__Ellin5290;f__":0.0,"k__Bacteria;p__Gemmatimonadetes;c__Gemmatimonadetes;o__Gemmatimonadales;__":0.0,"k__Bacteria;p__Gemmatimonadetes;c__Gemmatimonadetes;o__Gemmatimonadales;f__":0.0,"k__Bacteria;p__Gemmatimonadetes;c__Gemmatimonadetes;o__Gemmatimonadales;f__Ellin5301":0.0,"k__Bacteria;p__Gemmatimonadetes;c__Gemmatimonadetes;o__Gemmatimonadales;f__Gemmatimonadaceae":39.0,"k__Bacteria;p__Gemmatimonadetes;c__Gemmatimonadetes;o__KD8-87;f__":0.0,"k__Bacteria;p__Gemmatimonadetes;c__Gemmatimonadetes;o__N1423WL;f__":30.0,"k__Bacteria;p__NKB19;c__;o__;f__":0.0,"k__Bacteria;p__Nitrospirae;c__Nitrospira;o__Nitrospirales;f__0319-6A21":0.0,"k__Bacteria;p__Nitrospirae;c__Nitrospira;o__Nitrospirales;f__Nitrospiraceae":190.0,"k__Bacteria;p__OP3;c__PBS-25;o__;f__":0.0,"k__Bacteria;p__Planctomycetes;c__BD7-11;o__;f__":0.0,"k__Bacteria;p__Planctomycetes;c__OM190;o__CL500-15;f__":0.0,"k__Bacteria;p__Planctomycetes;c__OM190;o__agg27;f__":0.0,"k__Bacteria;p__Planctomycetes;c__Phycisphaerae;o__Phycisphaerales;f__":0.0,"k__Bacteria;p__Planctomycetes;c__Phycisphaerae;o__WD2101;f__":567.0,"k__Bacteria;p__Planctomycetes;c__Pla4;o__;f__":0.0,"k__Bacteria;p__Planctomycetes;c__Planctomycetia;__;__":24.0,"k__Bacteria;p__Planctomycetes;c__Planctomycetia;o__B97;f__":0.0,"k__Bacteria;p__Planctomycetes;c__Planctomycetia;o__Gemmatales;f__Gemmataceae":34.0,"k__Bacteria;p__Planctomycetes;c__Planctomycetia;o__Gemmatales;f__Isosphaeraceae":112.0,"k__Bacteria;p__Planctomycetes;c__Planctomycetia;o__Pirellulales;f__Pirellulaceae":250.0,"k__Bacteria;p__Planctomycetes;c__Planctomycetia;o__Planctomycetales;f__Planctomycetaceae":46.0,"k__Bacteria;p__Planctomycetes;c__vadinHA49;o__DH61;f__":0.0,"k__Bacteria;p__Proteobacteria;__;__;__":270.0,"k__Bacteria;p__Proteobacteria;c__Alphaproteobacteria;__;__":496.0,"k__Bacteria;p__Proteobacteria;c__Alphaproteobacteria;o__BD7-3;f__":0.0,"k__Bacteria;p__Proteobacteria;c__Alphaproteobacteria;o__Caulobacterales;f__Caulobacteraceae":469.0,"k__Bacteria;p__Proteobacteria;c__Alphaproteobacteria;o__Ellin329;f__":0.0,"k__Bacteria;p__Proteobacteria;c__Alphaproteobacteria;o__Rhizobiales;__":243.0,"k__Bacteria;p__Proteobacteria;c__Alphaproteobacteria;o__Rhizobiales;f__":0.0,"k__Bacteria;p__Proteobacteria;c__Alphaproteobacteria;o__Rhizobiales;f__Aurantimonadaceae":0.0,"k__Bacteria;p__Proteobacteria;c__Alphaproteobacteria;o__Rhizobiales;f__Beijerinckiaceae":753.0,"k__Bacteria;p__Proteobacteria;c__Alphaproteobacteria;o__Rhizobiales;f__Bradyrhizobiaceae":2133.0,"k__Bacteria;p__Proteobacteria;c__Alphaproteobacteria;o__Rhizobiales;f__Hyphomicrobiaceae":281.0,"k__Bacteria;p__Proteobacteria;c__Alphaproteobacteria;o__Rhizobiales;f__Methylobacteriaceae":0.0,"k__Bacteria;p__Proteobacteria;c__Alphaproteobacteria;o__Rhizobiales;f__Methylocystaceae":0.0,"k__Bacteria;p__Proteobacteria;c__Alphaproteobacteria;o__Rhizobiales;f__Phyllobacteriaceae":0.0,"k__Bacteria;p__Proteobacteria;c__Alphaproteobacteria;o__Rhizobiales;f__Rhizobiaceae":0.0,"k__Bacteria;p__Proteobacteria;c__Alphaproteobacteria;o__Rhizobiales;f__Rhodobiaceae":782.0,"k__Bacteria;p__Proteobacteria;c__Alphaproteobacteria;o__Rhizobiales;f__Xanthobacteraceae":0.0,"k__Bacteria;p__Proteobacteria;c__Alphaproteobacteria;o__Rhodobacterales;__":0.0,"k__Bacteria;p__Proteobacteria;c__Alphaproteobacteria;o__Rhodobacterales;f__Hyphomonadaceae":0.0,"k__Bacteria;p__Proteobacteria;c__Alphaproteobacteria;o__Rhodobacterales;f__Rhodobacteraceae":714.0,"k__Bacteria;p__Proteobacteria;c__Alphaproteobacteria;o__Rhodospirillales;__":0.0,"k__Bacteria;p__Proteobacteria;c__Alphaproteobacteria;o__Rhodospirillales;f__":390.0,"k__Bacteria;p__Proteobacteria;c__Alphaproteobacteria;o__Rhodospirillales;f__Acetobacteraceae":531.0,"k__Bacteria;p__Proteobacteria;c__Alphaproteobacteria;o__Rhodospirillales;f__Rhodospirillaceae":1118.0,"k__Bacteria;p__Proteobacteria;c__Alphaproteobacteria;o__Rickettsiales;f__mitochondria":0.0,"k__Bacteria;p__Proteobacteria;c__Alphaproteobacteria;o__Sphingomonadales;__":168.0,"k__Bacteria;p__Proteobacteria;c__Alphaproteobacteria;o__Sphingomonadales;f__":0.0,"k__Bacteria;p__Proteobacteria;c__Alphaproteobacteria;o__Sphingomonadales;f__Erythrobacteraceae":0.0,"k__Bacteria;p__Proteobacteria;c__Alphaproteobacteria;o__Sphingomonadales;f__Sphingomonadaceae":2088.0,"k__Bacteria;p__Proteobacteria;c__Betaproteobacteria;__;__":39.0,"k__Bacteria;p__Proteobacteria;c__Betaproteobacteria;o__;f__":202.0,"k__Bacteria;p__Proteobacteria;c__Betaproteobacteria;o__A21b;f__EB1003":0.0,"k__Bacteria;p__Proteobacteria;c__Betaproteobacteria;o__Burkholderiales;__":147.0,"k__Bacteria;p__Proteobacteria;c__Betaproteobacteria;o__Burkholderiales;f__":195.0,"k__Bacteria;p__Proteobacteria;c__Betaproteobacteria;o__Burkholderiales;f__Alcaligenaceae":0.0,"k__Bacteria;p__Proteobacteria;c__Betaproteobacteria;o__Burkholderiales;f__Burkholderiaceae":147.0,"k__Bacteria;p__Proteobacteria;c__Betaproteobacteria;o__Burkholderiales;f__Comamonadaceae":135.0,"k__Bacteria;p__Proteobacteria;c__Betaproteobacteria;o__Burkholderiales;f__Oxalobacteraceae":539.0,"k__Bacteria;p__Proteobacteria;c__Betaproteobacteria;o__Ellin6067;f__":0.0,"k__Bacteria;p__Proteobacteria;c__Betaproteobacteria;o__Gallionellales;f__Gallionellaceae":0.0,"k__Bacteria;p__Proteobacteria;c__Betaproteobacteria;o__IS-44;f__":0.0,"k__Bacteria;p__Proteobacteria;c__Betaproteobacteria;o__MND1;f__":20.0,"k__Bacteria;p__Proteobacteria;c__Betaproteobacteria;o__Methylophilales;__":0.0,"k__Bacteria;p__Proteobacteria;c__Betaproteobacteria;o__Methylophilales;f__Methylophilaceae":0.0,"k__Bacteria;p__Proteobacteria;c__Betaproteobacteria;o__Neisseriales;f__Neisseriaceae":0.0,"k__Bacteria;p__Proteobacteria;c__Betaproteobacteria;o__Nitrosomonadales;f__Nitrosomonadaceae":117.0,"k__Bacteria;p__Proteobacteria;c__Betaproteobacteria;o__Rhodocyclales;f__Rhodocyclaceae":0.0,"k__Bacteria;p__Proteobacteria;c__Betaproteobacteria;o__SBla14;f__":0.0,"k__Bacteria;p__Proteobacteria;c__Betaproteobacteria;o__SC-I-84;f__":0.0,"k__Bacteria;p__Proteobacteria;c__Deltaproteobacteria;__;__":38.0,"k__Bacteria;p__Proteobacteria;c__Deltaproteobacteria;o__Bdellovibrionales;f__Bacteriovoracaceae":94.0,"k__Bacteria;p__Proteobacteria;c__Deltaproteobacteria;o__Bdellovibrionales;f__Bdellovibrionaceae":0.0,"k__Bacteria;p__Proteobacteria;c__Deltaproteobacteria;o__Desulfobacterales;f__Desulfobulbaceae":0.0,"k__Bacteria;p__Proteobacteria;c__Deltaproteobacteria;o__Desulfuromonadales;__":0.0,"k__Bacteria;p__Proteobacteria;c__Deltaproteobacteria;o__Desulfuromonadales;f__Geobacteraceae":0.0,"k__Bacteria;p__Proteobacteria;c__Deltaproteobacteria;o__Desulfuromonadales;f__Pelobacteraceae":0.0,"k__Bacteria;p__Proteobacteria;c__Deltaproteobacteria;o__MIZ46;f__":0.0,"k__Bacteria;p__Proteobacteria;c__Deltaproteobacteria;o__Myxococcales;__":0.0,"k__Bacteria;p__Proteobacteria;c__Deltaproteobacteria;o__Myxococcales;f__":0.0,"k__Bacteria;p__Proteobacteria;c__Deltaproteobacteria;o__Myxococcales;f__0319-6G20":0.0,"k__Bacteria;p__Proteobacteria;c__Deltaproteobacteria;o__Myxococcales;f__Cystobacteraceae":246.0,"k__Bacteria;p__Proteobacteria;c__Deltaproteobacteria;o__Myxococcales;f__Haliangiaceae":57.0,"k__Bacteria;p__Proteobacteria;c__Deltaproteobacteria;o__Myxococcales;f__Myxococcaceae":0.0,"k__Bacteria;p__Proteobacteria;c__Deltaproteobacteria;o__Myxococcales;f__Nannocystaceae":0.0,"k__Bacteria;p__Proteobacteria;c__Deltaproteobacteria;o__Myxococcales;f__OM27":0.0,"k__Bacteria;p__Proteobacteria;c__Deltaproteobacteria;o__Myxococcales;f__Polyangiaceae":0.0,"k__Bacteria;p__Proteobacteria;c__Deltaproteobacteria;o__NB1-j;__":0.0,"k__Bacteria;p__Proteobacteria;c__Deltaproteobacteria;o__PB19;f__":0.0,"k__Bacteria;p__Proteobacteria;c__Deltaproteobacteria;o__Spirobacillales;f__":24.0,"k__Bacteria;p__Proteobacteria;c__Deltaproteobacteria;o__Syntrophobacterales;f__Syntrophobacteraceae":273.0,"k__Bacteria;p__Proteobacteria;c__Deltaproteobacteria;o__[Entotheonellales];f__[Entotheonellaceae]":0.0,"k__Bacteria;p__Proteobacteria;c__Gammaproteobacteria;__;__":14.0,"k__Bacteria;p__Proteobacteria;c__Gammaproteobacteria;o__34P16;f__":0.0,"k__Bacteria;p__Proteobacteria;c__Gammaproteobacteria;o__Aeromonadales;f__Aeromonadaceae":0.0,"k__Bacteria;p__Proteobacteria;c__Gammaproteobacteria;o__Alteromonadales;f__211ds20":47.0,"k__Bacteria;p__Proteobacteria;c__Gammaproteobacteria;o__Alteromonadales;f__Alteromonadaceae":0.0,"k__Bacteria;p__Proteobacteria;c__Gammaproteobacteria;o__Alteromonadales;f__[Chromatiaceae]":0.0,"k__Bacteria;p__Proteobacteria;c__Gammaproteobacteria;o__Chromatiales;__":0.0,"k__Bacteria;p__Proteobacteria;c__Gammaproteobacteria;o__Enterobacteriales;f__Enterobacteriaceae":0.0,"k__Bacteria;p__Proteobacteria;c__Gammaproteobacteria;o__Legionellales;__":0.0,"k__Bacteria;p__Proteobacteria;c__Gammaproteobacteria;o__Legionellales;f__Coxiellaceae":0.0,"k__Bacteria;p__Proteobacteria;c__Gammaproteobacteria;o__Methylococcales;__":0.0,"k__Bacteria;p__Proteobacteria;c__Gammaproteobacteria;o__Methylococcales;f__Crenotrichaceae":0.0,"k__Bacteria;p__Proteobacteria;c__Gammaproteobacteria;o__Methylococcales;f__Methylococcaceae":0.0,"k__Bacteria;p__Proteobacteria;c__Gammaproteobacteria;o__Pseudomonadales;f__Moraxellaceae":0.0,"k__Bacteria;p__Proteobacteria;c__Gammaproteobacteria;o__Pseudomonadales;f__Pseudomonadaceae":0.0,"k__Bacteria;p__Proteobacteria;c__Gammaproteobacteria;o__Xanthomonadales;f__Sinobacteraceae":70.0,"k__Bacteria;p__Proteobacteria;c__Gammaproteobacteria;o__Xanthomonadales;f__Xanthomonadaceae":24.0,"k__Bacteria;p__Proteobacteria;c__TA18;o__CV90;f__":16.0,"k__Bacteria;p__Proteobacteria;c__TA18;o__PHOS-HD29;f__":26.0,"k__Bacteria;p__SR1;c__;o__;f__":0.0,"k__Bacteria;p__Spirochaetes;c__Spirochaetes;o__Spirochaetales;f__Spirochaetaceae":0.0,"k__Bacteria;p__TM7;c__SC3;o__;f__":13.0,"k__Bacteria;p__Tenericutes;c__Mollicutes;o__Anaeroplasmatales;f__Anaeroplasmataceae":0.0,"k__Bacteria;p__Verrucomicrobia;c__Opitutae;o__Opitutales;f__Opitutaceae":52.0,"k__Bacteria;p__Verrucomicrobia;c__Verrucomicrobiae;o__Verrucomicrobiales;f__Verrucomicrobiaceae":0.0,"k__Bacteria;p__Verrucomicrobia;c__[Pedosphaerae];o__[Pedosphaerales];__":0.0,"k__Bacteria;p__Verrucomicrobia;c__[Pedosphaerae];o__[Pedosphaerales];f__":33.0,"k__Bacteria;p__Verrucomicrobia;c__[Pedosphaerae];o__[Pedosphaerales];f__Ellin515":0.0,"k__Bacteria;p__Verrucomicrobia;c__[Pedosphaerae];o__[Pedosphaerales];f__Ellin517":0.0,"k__Bacteria;p__Verrucomicrobia;c__[Pedosphaerae];o__[Pedosphaerales];f__OPB35":0.0,"k__Bacteria;p__Verrucomicrobia;c__[Pedosphaerae];o__[Pedosphaerales];f__auto67_4W":0.0,"k__Bacteria;p__Verrucomicrobia;c__[Spartobacteria];o__[Chthoniobacterales];f__[Chthoniobacteraceae]":1326.0,"k__Bacteria;p__WS2;c__SHA-109;o__;f__":0.0,"k__Bacteria;p__WS3;c__PRR-12;o__Sediment-1;f__":0.0,"k__Bacteria;p__WS3;c__PRR-12;o__Sediment-1;f__PRR-10":0.0,"k__Bacteria;p__[Thermi];c__Deinococci;o__Deinococcales;f__Deinococcaceae":30.0,"project":"flagstaff-pd","Site":"Chino Valley","Site-detail":"Chino Valley, AZ, Shell\/Circle K off 89 N","latitude_N":"34.77","longitude_W":"-112.45","soil_depth_cm":"surface","DNA_extr_method":"Dneasy PowerSoil","Type":"flagstaff-pd-soil"},{"index":"K18","Unassigned;__;__;__;__":0.0,"k__Archaea;p__Crenarchaeota;c__Thaumarchaeota;o__Nitrososphaerales;f__Nitrososphaeraceae":621.0,"k__Archaea;p__Euryarchaeota;c__Methanomicrobia;o__Methanosarcinales;f__Methanosarcinaceae":0.0,"k__Archaea;p__Euryarchaeota;c__Thermoplasmata;o__E2;f__[Methanomassiliicoccaceae]":0.0,"k__Bacteria;__;__;__;__":752.0,"k__Bacteria;p__AD3;c__ABS-6;o__;f__":0.0,"k__Bacteria;p__AD3;c__JG37-AG-4;o__;f__":0.0,"k__Bacteria;p__Acidobacteria;__;__;__":0.0,"k__Bacteria;p__Acidobacteria;c__AT-s54;o__;f__":0.0,"k__Bacteria;p__Acidobacteria;c__Acidobacteria-5;o__;f__":0.0,"k__Bacteria;p__Acidobacteria;c__Acidobacteria-6;o__CCU21;f__":0.0,"k__Bacteria;p__Acidobacteria;c__Acidobacteria-6;o__iii1-15;__":0.0,"k__Bacteria;p__Acidobacteria;c__Acidobacteria-6;o__iii1-15;f__":2219.0,"k__Bacteria;p__Acidobacteria;c__Acidobacteria-6;o__iii1-15;f__RB40":0.0,"k__Bacteria;p__Acidobacteria;c__Acidobacteria-6;o__iii1-15;f__mb2424":577.0,"k__Bacteria;p__Acidobacteria;c__Acidobacteriia;o__Acidobacteriales;f__Acidobacteriaceae":0.0,"k__Bacteria;p__Acidobacteria;c__Acidobacteriia;o__Acidobacteriales;f__Koribacteraceae":0.0,"k__Bacteria;p__Acidobacteria;c__Holophagae;o__Holophagales;f__Holophagaceae":0.0,"k__Bacteria;p__Acidobacteria;c__S035;o__;f__":0.0,"k__Bacteria;p__Acidobacteria;c__Solibacteres;o__Solibacterales;__":33.0,"k__Bacteria;p__Acidobacteria;c__Solibacteres;o__Solibacterales;f__":630.0,"k__Bacteria;p__Acidobacteria;c__Solibacteres;o__Solibacterales;f__Solibacteraceae":0.0,"k__Bacteria;p__Acidobacteria;c__Solibacteres;o__Solibacterales;f__[Bryobacteraceae]":0.0,"k__Bacteria;p__Acidobacteria;c__Sva0725;o__Sva0725;f__":171.0,"k__Bacteria;p__Acidobacteria;c__[Chloracidobacteria];o__11-24;f__":42.0,"k__Bacteria;p__Acidobacteria;c__[Chloracidobacteria];o__;f__":0.0,"k__Bacteria;p__Acidobacteria;c__[Chloracidobacteria];o__DS-100;f__":20.0,"k__Bacteria;p__Acidobacteria;c__[Chloracidobacteria];o__PK29;f__":65.0,"k__Bacteria;p__Acidobacteria;c__[Chloracidobacteria];o__RB41;f__":730.0,"k__Bacteria;p__Acidobacteria;c__[Chloracidobacteria];o__RB41;f__Ellin6075":1487.0,"k__Bacteria;p__Acidobacteria;c__iii1-8;o__32-20;f__":0.0,"k__Bacteria;p__Acidobacteria;c__iii1-8;o__DS-18;f__":58.0,"k__Bacteria;p__Actinobacteria;__;__;__":163.0,"k__Bacteria;p__Actinobacteria;c__Acidimicrobiia;o__Acidimicrobiales;__":0.0,"k__Bacteria;p__Actinobacteria;c__Acidimicrobiia;o__Acidimicrobiales;f__":32.0,"k__Bacteria;p__Actinobacteria;c__Acidimicrobiia;o__Acidimicrobiales;f__AKIW874":41.0,"k__Bacteria;p__Actinobacteria;c__Acidimicrobiia;o__Acidimicrobiales;f__C111":0.0,"k__Bacteria;p__Actinobacteria;c__Acidimicrobiia;o__Acidimicrobiales;f__EB1017":0.0,"k__Bacteria;p__Actinobacteria;c__Acidimicrobiia;o__Acidimicrobiales;f__Iamiaceae":0.0,"k__Bacteria;p__Actinobacteria;c__Actinobacteria;__;__":0.0,"k__Bacteria;p__Actinobacteria;c__Actinobacteria;o__Actinomycetales;__":149.0,"k__Bacteria;p__Actinobacteria;c__Actinobacteria;o__Actinomycetales;f__Actinosynnemataceae":87.0,"k__Bacteria;p__Actinobacteria;c__Actinobacteria;o__Actinomycetales;f__Bogoriellaceae":0.0,"k__Bacteria;p__Actinobacteria;c__Actinobacteria;o__Actinomycetales;f__Brevibacteriaceae":0.0,"k__Bacteria;p__Actinobacteria;c__Actinobacteria;o__Actinomycetales;f__Cellulomonadaceae":125.0,"k__Bacteria;p__Actinobacteria;c__Actinobacteria;o__Actinomycetales;f__Corynebacteriaceae":0.0,"k__Bacteria;p__Actinobacteria;c__Actinobacteria;o__Actinomycetales;f__Cryptosporangiaceae":51.0,"k__Bacteria;p__Actinobacteria;c__Actinobacteria;o__Actinomycetales;f__Dermabacteraceae":0.0,"k__Bacteria;p__Actinobacteria;c__Actinobacteria;o__Actinomycetales;f__Dietziaceae":0.0,"k__Bacteria;p__Actinobacteria;c__Actinobacteria;o__Actinomycetales;f__Geodermatophilaceae":542.0,"k__Bacteria;p__Actinobacteria;c__Actinobacteria;o__Actinomycetales;f__Glycomycetaceae":0.0,"k__Bacteria;p__Actinobacteria;c__Actinobacteria;o__Actinomycetales;f__Intrasporangiaceae":114.0,"k__Bacteria;p__Actinobacteria;c__Actinobacteria;o__Actinomycetales;f__Kineosporiaceae":140.0,"k__Bacteria;p__Actinobacteria;c__Actinobacteria;o__Actinomycetales;f__Microbacteriaceae":0.0,"k__Bacteria;p__Actinobacteria;c__Actinobacteria;o__Actinomycetales;f__Micrococcaceae":627.0,"k__Bacteria;p__Actinobacteria;c__Actinobacteria;o__Actinomycetales;f__Micromonosporaceae":906.0,"k__Bacteria;p__Actinobacteria;c__Actinobacteria;o__Actinomycetales;f__Mycobacteriaceae":0.0,"k__Bacteria;p__Actinobacteria;c__Actinobacteria;o__Actinomycetales;f__Nakamurellaceae":0.0,"k__Bacteria;p__Actinobacteria;c__Actinobacteria;o__Actinomycetales;f__Nocardiaceae":0.0,"k__Bacteria;p__Actinobacteria;c__Actinobacteria;o__Actinomycetales;f__Nocardioidaceae":166.0,"k__Bacteria;p__Actinobacteria;c__Actinobacteria;o__Actinomycetales;f__Promicromonosporaceae":0.0,"k__Bacteria;p__Actinobacteria;c__Actinobacteria;o__Actinomycetales;f__Pseudonocardiaceae":331.0,"k__Bacteria;p__Actinobacteria;c__Actinobacteria;o__Actinomycetales;f__Sporichthyaceae":176.0,"k__Bacteria;p__Actinobacteria;c__Actinobacteria;o__Actinomycetales;f__Streptomycetaceae":148.0,"k__Bacteria;p__Actinobacteria;c__Actinobacteria;o__Actinomycetales;f__Streptosporangiaceae":0.0,"k__Bacteria;p__Actinobacteria;c__Actinobacteria;o__Actinomycetales;f__Thermomonosporaceae":43.0,"k__Bacteria;p__Actinobacteria;c__Actinobacteria;o__Actinomycetales;f__Williamsiaceae":0.0,"k__Bacteria;p__Actinobacteria;c__Actinobacteria;o__Micrococcales;f__":195.0,"k__Bacteria;p__Actinobacteria;c__MB-A2-108;o__0319-7L14;f__":88.0,"k__Bacteria;p__Actinobacteria;c__MB-A2-108;o__;f__":0.0,"k__Bacteria;p__Actinobacteria;c__Nitriliruptoria;o__Euzebyales;f__Euzebyaceae":0.0,"k__Bacteria;p__Actinobacteria;c__OPB41;o__;f__":0.0,"k__Bacteria;p__Actinobacteria;c__Rubrobacteria;o__Rubrobacterales;f__Rubrobacteraceae":1494.0,"k__Bacteria;p__Actinobacteria;c__Thermoleophilia;o__Gaiellales;f__":0.0,"k__Bacteria;p__Actinobacteria;c__Thermoleophilia;o__Gaiellales;f__AK1AB1_02E":20.0,"k__Bacteria;p__Actinobacteria;c__Thermoleophilia;o__Gaiellales;f__Gaiellaceae":1177.0,"k__Bacteria;p__Actinobacteria;c__Thermoleophilia;o__Solirubrobacterales;__":138.0,"k__Bacteria;p__Actinobacteria;c__Thermoleophilia;o__Solirubrobacterales;f__":274.0,"k__Bacteria;p__Actinobacteria;c__Thermoleophilia;o__Solirubrobacterales;f__Conexibacteraceae":29.0,"k__Bacteria;p__Actinobacteria;c__Thermoleophilia;o__Solirubrobacterales;f__Patulibacteraceae":101.0,"k__Bacteria;p__Actinobacteria;c__Thermoleophilia;o__Solirubrobacterales;f__Solirubrobacteraceae":178.0,"k__Bacteria;p__Armatimonadetes;__;__;__":0.0,"k__Bacteria;p__Armatimonadetes;c__0319-6E2;o__;f__":43.0,"k__Bacteria;p__Armatimonadetes;c__Armatimonadia;o__Armatimonadales;f__Armatimonadaceae":206.0,"k__Bacteria;p__Armatimonadetes;c__Chthonomonadetes;o__Chthonomonadales;f__Chthonomonadaceae":0.0,"k__Bacteria;p__Armatimonadetes;c__OPB50;o__;f__":0.0,"k__Bacteria;p__Armatimonadetes;c__SHA-37;o__;f__":0.0,"k__Bacteria;p__Armatimonadetes;c__SJA-176;o__RB046;f__":0.0,"k__Bacteria;p__Armatimonadetes;c__[Fimbriimonadia];o__[Fimbriimonadales];f__[Fimbriimonadaceae]":41.0,"k__Bacteria;p__Bacteroidetes;__;__;__":5.0,"k__Bacteria;p__Bacteroidetes;c__Bacteroidia;o__Bacteroidales;__":0.0,"k__Bacteria;p__Bacteroidetes;c__Bacteroidia;o__Bacteroidales;f__":0.0,"k__Bacteria;p__Bacteroidetes;c__Bacteroidia;o__Bacteroidales;f__BA008":0.0,"k__Bacteria;p__Bacteroidetes;c__Bacteroidia;o__Bacteroidales;f__Bacteroidaceae":0.0,"k__Bacteria;p__Bacteroidetes;c__Bacteroidia;o__Bacteroidales;f__Porphyromonadaceae":0.0,"k__Bacteria;p__Bacteroidetes;c__Bacteroidia;o__Bacteroidales;f__Rikenellaceae":0.0,"k__Bacteria;p__Bacteroidetes;c__Bacteroidia;o__Bacteroidales;f__SB-1":0.0,"k__Bacteria;p__Bacteroidetes;c__Cytophagia;o__Cytophagales;__":49.0,"k__Bacteria;p__Bacteroidetes;c__Cytophagia;o__Cytophagales;f__":0.0,"k__Bacteria;p__Bacteroidetes;c__Cytophagia;o__Cytophagales;f__Cyclobacteriaceae":0.0,"k__Bacteria;p__Bacteroidetes;c__Cytophagia;o__Cytophagales;f__Cytophagaceae":1110.0,"k__Bacteria;p__Bacteroidetes;c__Flavobacteriia;o__Flavobacteriales;__":0.0,"k__Bacteria;p__Bacteroidetes;c__Flavobacteriia;o__Flavobacteriales;f__Blattabacteriaceae":0.0,"k__Bacteria;p__Bacteroidetes;c__Flavobacteriia;o__Flavobacteriales;f__Cryomorphaceae":0.0,"k__Bacteria;p__Bacteroidetes;c__Flavobacteriia;o__Flavobacteriales;f__Flavobacteriaceae":0.0,"k__Bacteria;p__Bacteroidetes;c__Flavobacteriia;o__Flavobacteriales;f__[Weeksellaceae]":0.0,"k__Bacteria;p__Bacteroidetes;c__Sphingobacteriia;o__Sphingobacteriales;__":0.0,"k__Bacteria;p__Bacteroidetes;c__Sphingobacteriia;o__Sphingobacteriales;f__":29.0,"k__Bacteria;p__Bacteroidetes;c__Sphingobacteriia;o__Sphingobacteriales;f__Sphingobacteriaceae":97.0,"k__Bacteria;p__Bacteroidetes;c__VC2_1_Bac22;o__;f__":0.0,"k__Bacteria;p__Bacteroidetes;c__[Saprospirae];o__[Saprospirales];__":0.0,"k__Bacteria;p__Bacteroidetes;c__[Saprospirae];o__[Saprospirales];f__":0.0,"k__Bacteria;p__Bacteroidetes;c__[Saprospirae];o__[Saprospirales];f__Chitinophagaceae":3554.0,"k__Bacteria;p__Bacteroidetes;c__[Saprospirae];o__[Saprospirales];f__Saprospiraceae":0.0,"k__Bacteria;p__Chlorobi;c__;o__;f__":0.0,"k__Bacteria;p__Chlorobi;c__BSV26;o__VC38;f__":0.0,"k__Bacteria;p__Chlorobi;c__OPB56;o__;f__":0.0,"k__Bacteria;p__Chlorobi;c__SJA-28;o__;f__":0.0,"k__Bacteria;p__Chloroflexi;__;__;__":11.0,"k__Bacteria;p__Chloroflexi;c__;o__;f__":62.0,"k__Bacteria;p__Chloroflexi;c__Anaerolineae;__;__":0.0,"k__Bacteria;p__Chloroflexi;c__Anaerolineae;o__Anaerolineales;f__Anaerolinaceae":0.0,"k__Bacteria;p__Chloroflexi;c__Anaerolineae;o__Ardenscatenales;f__Ardenscatenaceae":15.0,"k__Bacteria;p__Chloroflexi;c__Anaerolineae;o__CFB-26;f__":0.0,"k__Bacteria;p__Chloroflexi;c__Anaerolineae;o__Caldilineales;f__Caldilineaceae":0.0,"k__Bacteria;p__Chloroflexi;c__Anaerolineae;o__GCA004;f__":0.0,"k__Bacteria;p__Chloroflexi;c__Anaerolineae;o__H39;f__":0.0,"k__Bacteria;p__Chloroflexi;c__Anaerolineae;o__SBR1031;__":0.0,"k__Bacteria;p__Chloroflexi;c__Anaerolineae;o__SBR1031;f__A4b":0.0,"k__Bacteria;p__Chloroflexi;c__Anaerolineae;o__SBR1031;f__oc28":0.0,"k__Bacteria;p__Chloroflexi;c__Anaerolineae;o__SJA-15;f__":0.0,"k__Bacteria;p__Chloroflexi;c__Anaerolineae;o__WCHB1-50;f__":0.0,"k__Bacteria;p__Chloroflexi;c__Anaerolineae;o__envOPS12;f__":0.0,"k__Bacteria;p__Chloroflexi;c__C0119;o__;f__":538.0,"k__Bacteria;p__Chloroflexi;c__Chloroflexi;o__AKIW781;f__":505.0,"k__Bacteria;p__Chloroflexi;c__Chloroflexi;o__Chloroflexales;__":0.0,"k__Bacteria;p__Chloroflexi;c__Chloroflexi;o__Chloroflexales;f__Chloroflexaceae":0.0,"k__Bacteria;p__Chloroflexi;c__Chloroflexi;o__Herpetosiphonales;f__":46.0,"k__Bacteria;p__Chloroflexi;c__Chloroflexi;o__[Roseiflexales];__":0.0,"k__Bacteria;p__Chloroflexi;c__Chloroflexi;o__[Roseiflexales];f__":0.0,"k__Bacteria;p__Chloroflexi;c__Chloroflexi;o__[Roseiflexales];f__[Kouleothrixaceae]":0.0,"k__Bacteria;p__Chloroflexi;c__Ellin6529;o__;f__":756.0,"k__Bacteria;p__Chloroflexi;c__Gitt-GS-136;o__;f__":0.0,"k__Bacteria;p__Chloroflexi;c__Ktedonobacteria;o__B12-WMSP1;f__":0.0,"k__Bacteria;p__Chloroflexi;c__Ktedonobacteria;o__Ktedonobacterales;f__Ktedonobacteraceae":0.0,"k__Bacteria;p__Chloroflexi;c__P2-11E;o__;f__":0.0,"k__Bacteria;p__Chloroflexi;c__S085;o__;f__":0.0,"k__Bacteria;p__Chloroflexi;c__SAR202;o__;f__":0.0,"k__Bacteria;p__Chloroflexi;c__TK10;o__;f__":147.0,"k__Bacteria;p__Chloroflexi;c__TK10;o__AKYG885;f__":154.0,"k__Bacteria;p__Chloroflexi;c__TK10;o__AKYG885;f__5B-12":0.0,"k__Bacteria;p__Chloroflexi;c__TK10;o__AKYG885;f__Dolo_23":57.0,"k__Bacteria;p__Chloroflexi;c__TK10;o__B07_WMSP1;__":0.0,"k__Bacteria;p__Chloroflexi;c__TK10;o__B07_WMSP1;f__":120.0,"k__Bacteria;p__Chloroflexi;c__TK10;o__B07_WMSP1;f__FFCH4570":0.0,"k__Bacteria;p__Chloroflexi;c__TK17;o__;f__":0.0,"k__Bacteria;p__Chloroflexi;c__TK17;o__mle1-48;f__":0.0,"k__Bacteria;p__Chloroflexi;c__Thermomicrobia;__;__":0.0,"k__Bacteria;p__Chloroflexi;c__Thermomicrobia;o__;f__":0.0,"k__Bacteria;p__Chloroflexi;c__Thermomicrobia;o__AKYG1722;f__":125.0,"k__Bacteria;p__Chloroflexi;c__Thermomicrobia;o__JG30-KF-CM45;f__":615.0,"k__Bacteria;p__Chloroflexi;c__Thermomicrobia;o__Sphaerobacterales;f__":0.0,"k__Bacteria;p__Chloroflexi;c__[Thermobacula];o__[Thermobaculales];f__[Thermobaculaceae]":0.0,"k__Bacteria;p__Cyanobacteria;__;__;__":0.0,"k__Bacteria;p__Cyanobacteria;c__4C0d-2;o__MLE1-12;f__":0.0,"k__Bacteria;p__Cyanobacteria;c__4C0d-2;o__YS2;f__":0.0,"k__Bacteria;p__Cyanobacteria;c__Chloroplast;o__Chlorophyta;f__Chlamydomonadaceae":0.0,"k__Bacteria;p__Cyanobacteria;c__Chloroplast;o__Stramenopiles;f__":0.0,"k__Bacteria;p__Cyanobacteria;c__Chloroplast;o__Streptophyta;f__":86.0,"k__Bacteria;p__Cyanobacteria;c__ML635J-21;o__;f__":0.0,"k__Bacteria;p__Cyanobacteria;c__Nostocophycideae;o__Nostocales;__":0.0,"k__Bacteria;p__Cyanobacteria;c__Nostocophycideae;o__Nostocales;f__Nostocaceae":0.0,"k__Bacteria;p__Cyanobacteria;c__Oscillatoriophycideae;o__Oscillatoriales;f__Phormidiaceae":0.0,"k__Bacteria;p__Cyanobacteria;c__Synechococcophycideae;o__Pseudanabaenales;__":0.0,"k__Bacteria;p__Cyanobacteria;c__Synechococcophycideae;o__Pseudanabaenales;f__":0.0,"k__Bacteria;p__Cyanobacteria;c__Synechococcophycideae;o__Pseudanabaenales;f__Pseudanabaenaceae":0.0,"k__Bacteria;p__Elusimicrobia;c__Elusimicrobia;__;__":0.0,"k__Bacteria;p__Elusimicrobia;c__Elusimicrobia;o__IIb;f__":0.0,"k__Bacteria;p__Elusimicrobia;c__Elusimicrobia;o__MVP-88;f__":0.0,"k__Bacteria;p__FBP;c__;o__;f__":389.0,"k__Bacteria;p__Fibrobacteres;c__Fibrobacteria;o__258ds10;f__":0.0,"k__Bacteria;p__Firmicutes;__;__;__":0.0,"k__Bacteria;p__Firmicutes;c__Bacilli;__;__":0.0,"k__Bacteria;p__Firmicutes;c__Bacilli;o__Bacillales;__":266.0,"k__Bacteria;p__Firmicutes;c__Bacilli;o__Bacillales;f__Alicyclobacillaceae":0.0,"k__Bacteria;p__Firmicutes;c__Bacilli;o__Bacillales;f__Bacillaceae":98.0,"k__Bacteria;p__Firmicutes;c__Bacilli;o__Bacillales;f__Paenibacillaceae":0.0,"k__Bacteria;p__Firmicutes;c__Bacilli;o__Bacillales;f__Planococcaceae":0.0,"k__Bacteria;p__Firmicutes;c__Bacilli;o__Bacillales;f__Staphylococcaceae":0.0,"k__Bacteria;p__Firmicutes;c__Bacilli;o__Bacillales;f__Thermoactinomycetaceae":0.0,"k__Bacteria;p__Firmicutes;c__Bacilli;o__Bacillales;f__[Exiguobacteraceae]":0.0,"k__Bacteria;p__Firmicutes;c__Bacilli;o__Lactobacillales;__":0.0,"k__Bacteria;p__Firmicutes;c__Bacilli;o__Lactobacillales;f__Carnobacteriaceae":0.0,"k__Bacteria;p__Firmicutes;c__Bacilli;o__Lactobacillales;f__Enterococcaceae":0.0,"k__Bacteria;p__Firmicutes;c__Bacilli;o__Lactobacillales;f__Lactobacillaceae":0.0,"k__Bacteria;p__Firmicutes;c__Bacilli;o__Lactobacillales;f__Streptococcaceae":18.0,"k__Bacteria;p__Firmicutes;c__Clostridia;__;__":0.0,"k__Bacteria;p__Firmicutes;c__Clostridia;o__Clostridiales;__":0.0,"k__Bacteria;p__Firmicutes;c__Clostridia;o__Clostridiales;f__Clostridiaceae":0.0,"k__Bacteria;p__Firmicutes;c__Clostridia;o__Clostridiales;f__Dehalobacteriaceae":0.0,"k__Bacteria;p__Firmicutes;c__Clostridia;o__Clostridiales;f__EtOH8":0.0,"k__Bacteria;p__Firmicutes;c__Clostridia;o__Clostridiales;f__Gracilibacteraceae":0.0,"k__Bacteria;p__Firmicutes;c__Clostridia;o__Clostridiales;f__Lachnospiraceae":0.0,"k__Bacteria;p__Firmicutes;c__Clostridia;o__Clostridiales;f__Peptococcaceae":0.0,"k__Bacteria;p__Firmicutes;c__Clostridia;o__Clostridiales;f__Peptostreptococcaceae":0.0,"k__Bacteria;p__Firmicutes;c__Clostridia;o__Clostridiales;f__Ruminococcaceae":0.0,"k__Bacteria;p__Firmicutes;c__Clostridia;o__Clostridiales;f__Symbiobacteriaceae":0.0,"k__Bacteria;p__Firmicutes;c__Clostridia;o__Clostridiales;f__Veillonellaceae":0.0,"k__Bacteria;p__Firmicutes;c__Clostridia;o__Clostridiales;f__[Acidaminobacteraceae]":0.0,"k__Bacteria;p__Firmicutes;c__Clostridia;o__Clostridiales;f__[Mogibacteriaceae]":0.0,"k__Bacteria;p__Firmicutes;c__Clostridia;o__Clostridiales;f__[Tissierellaceae]":0.0,"k__Bacteria;p__Firmicutes;c__Erysipelotrichi;o__Erysipelotrichales;f__Erysipelotrichaceae":0.0,"k__Bacteria;p__Gemmatimonadetes;c__Gemm-1;o__;f__":232.0,"k__Bacteria;p__Gemmatimonadetes;c__Gemm-3;o__;f__":86.0,"k__Bacteria;p__Gemmatimonadetes;c__Gemm-5;o__;f__":41.0,"k__Bacteria;p__Gemmatimonadetes;c__Gemmatimonadetes;__;__":95.0,"k__Bacteria;p__Gemmatimonadetes;c__Gemmatimonadetes;o__;f__":59.0,"k__Bacteria;p__Gemmatimonadetes;c__Gemmatimonadetes;o__Ellin5290;f__":0.0,"k__Bacteria;p__Gemmatimonadetes;c__Gemmatimonadetes;o__Gemmatimonadales;__":0.0,"k__Bacteria;p__Gemmatimonadetes;c__Gemmatimonadetes;o__Gemmatimonadales;f__":272.0,"k__Bacteria;p__Gemmatimonadetes;c__Gemmatimonadetes;o__Gemmatimonadales;f__Ellin5301":309.0,"k__Bacteria;p__Gemmatimonadetes;c__Gemmatimonadetes;o__Gemmatimonadales;f__Gemmatimonadaceae":68.0,"k__Bacteria;p__Gemmatimonadetes;c__Gemmatimonadetes;o__KD8-87;f__":0.0,"k__Bacteria;p__Gemmatimonadetes;c__Gemmatimonadetes;o__N1423WL;f__":100.0,"k__Bacteria;p__NKB19;c__;o__;f__":0.0,"k__Bacteria;p__Nitrospirae;c__Nitrospira;o__Nitrospirales;f__0319-6A21":26.0,"k__Bacteria;p__Nitrospirae;c__Nitrospira;o__Nitrospirales;f__Nitrospiraceae":42.0,"k__Bacteria;p__OP3;c__PBS-25;o__;f__":0.0,"k__Bacteria;p__Planctomycetes;c__BD7-11;o__;f__":0.0,"k__Bacteria;p__Planctomycetes;c__OM190;o__CL500-15;f__":0.0,"k__Bacteria;p__Planctomycetes;c__OM190;o__agg27;f__":0.0,"k__Bacteria;p__Planctomycetes;c__Phycisphaerae;o__Phycisphaerales;f__":0.0,"k__Bacteria;p__Planctomycetes;c__Phycisphaerae;o__WD2101;f__":614.0,"k__Bacteria;p__Planctomycetes;c__Pla4;o__;f__":0.0,"k__Bacteria;p__Planctomycetes;c__Planctomycetia;__;__":0.0,"k__Bacteria;p__Planctomycetes;c__Planctomycetia;o__B97;f__":13.0,"k__Bacteria;p__Planctomycetes;c__Planctomycetia;o__Gemmatales;f__Gemmataceae":25.0,"k__Bacteria;p__Planctomycetes;c__Planctomycetia;o__Gemmatales;f__Isosphaeraceae":195.0,"k__Bacteria;p__Planctomycetes;c__Planctomycetia;o__Pirellulales;f__Pirellulaceae":151.0,"k__Bacteria;p__Planctomycetes;c__Planctomycetia;o__Planctomycetales;f__Planctomycetaceae":8.0,"k__Bacteria;p__Planctomycetes;c__vadinHA49;o__DH61;f__":0.0,"k__Bacteria;p__Proteobacteria;__;__;__":375.0,"k__Bacteria;p__Proteobacteria;c__Alphaproteobacteria;__;__":119.0,"k__Bacteria;p__Proteobacteria;c__Alphaproteobacteria;o__BD7-3;f__":0.0,"k__Bacteria;p__Proteobacteria;c__Alphaproteobacteria;o__Caulobacterales;f__Caulobacteraceae":269.0,"k__Bacteria;p__Proteobacteria;c__Alphaproteobacteria;o__Ellin329;f__":0.0,"k__Bacteria;p__Proteobacteria;c__Alphaproteobacteria;o__Rhizobiales;__":143.0,"k__Bacteria;p__Proteobacteria;c__Alphaproteobacteria;o__Rhizobiales;f__":38.0,"k__Bacteria;p__Proteobacteria;c__Alphaproteobacteria;o__Rhizobiales;f__Aurantimonadaceae":0.0,"k__Bacteria;p__Proteobacteria;c__Alphaproteobacteria;o__Rhizobiales;f__Beijerinckiaceae":522.0,"k__Bacteria;p__Proteobacteria;c__Alphaproteobacteria;o__Rhizobiales;f__Bradyrhizobiaceae":1370.0,"k__Bacteria;p__Proteobacteria;c__Alphaproteobacteria;o__Rhizobiales;f__Hyphomicrobiaceae":361.0,"k__Bacteria;p__Proteobacteria;c__Alphaproteobacteria;o__Rhizobiales;f__Methylobacteriaceae":123.0,"k__Bacteria;p__Proteobacteria;c__Alphaproteobacteria;o__Rhizobiales;f__Methylocystaceae":0.0,"k__Bacteria;p__Proteobacteria;c__Alphaproteobacteria;o__Rhizobiales;f__Phyllobacteriaceae":0.0,"k__Bacteria;p__Proteobacteria;c__Alphaproteobacteria;o__Rhizobiales;f__Rhizobiaceae":58.0,"k__Bacteria;p__Proteobacteria;c__Alphaproteobacteria;o__Rhizobiales;f__Rhodobiaceae":113.0,"k__Bacteria;p__Proteobacteria;c__Alphaproteobacteria;o__Rhizobiales;f__Xanthobacteraceae":0.0,"k__Bacteria;p__Proteobacteria;c__Alphaproteobacteria;o__Rhodobacterales;__":0.0,"k__Bacteria;p__Proteobacteria;c__Alphaproteobacteria;o__Rhodobacterales;f__Hyphomonadaceae":0.0,"k__Bacteria;p__Proteobacteria;c__Alphaproteobacteria;o__Rhodobacterales;f__Rhodobacteraceae":507.0,"k__Bacteria;p__Proteobacteria;c__Alphaproteobacteria;o__Rhodospirillales;__":0.0,"k__Bacteria;p__Proteobacteria;c__Alphaproteobacteria;o__Rhodospirillales;f__":82.0,"k__Bacteria;p__Proteobacteria;c__Alphaproteobacteria;o__Rhodospirillales;f__Acetobacteraceae":238.0,"k__Bacteria;p__Proteobacteria;c__Alphaproteobacteria;o__Rhodospirillales;f__Rhodospirillaceae":674.0,"k__Bacteria;p__Proteobacteria;c__Alphaproteobacteria;o__Rickettsiales;f__mitochondria":47.0,"k__Bacteria;p__Proteobacteria;c__Alphaproteobacteria;o__Sphingomonadales;__":186.0,"k__Bacteria;p__Proteobacteria;c__Alphaproteobacteria;o__Sphingomonadales;f__":0.0,"k__Bacteria;p__Proteobacteria;c__Alphaproteobacteria;o__Sphingomonadales;f__Erythrobacteraceae":0.0,"k__Bacteria;p__Proteobacteria;c__Alphaproteobacteria;o__Sphingomonadales;f__Sphingomonadaceae":2080.0,"k__Bacteria;p__Proteobacteria;c__Betaproteobacteria;__;__":21.0,"k__Bacteria;p__Proteobacteria;c__Betaproteobacteria;o__;f__":156.0,"k__Bacteria;p__Proteobacteria;c__Betaproteobacteria;o__A21b;f__EB1003":0.0,"k__Bacteria;p__Proteobacteria;c__Betaproteobacteria;o__Burkholderiales;__":222.0,"k__Bacteria;p__Proteobacteria;c__Betaproteobacteria;o__Burkholderiales;f__":0.0,"k__Bacteria;p__Proteobacteria;c__Betaproteobacteria;o__Burkholderiales;f__Alcaligenaceae":0.0,"k__Bacteria;p__Proteobacteria;c__Betaproteobacteria;o__Burkholderiales;f__Burkholderiaceae":79.0,"k__Bacteria;p__Proteobacteria;c__Betaproteobacteria;o__Burkholderiales;f__Comamonadaceae":561.0,"k__Bacteria;p__Proteobacteria;c__Betaproteobacteria;o__Burkholderiales;f__Oxalobacteraceae":428.0,"k__Bacteria;p__Proteobacteria;c__Betaproteobacteria;o__Ellin6067;f__":0.0,"k__Bacteria;p__Proteobacteria;c__Betaproteobacteria;o__Gallionellales;f__Gallionellaceae":0.0,"k__Bacteria;p__Proteobacteria;c__Betaproteobacteria;o__IS-44;f__":0.0,"k__Bacteria;p__Proteobacteria;c__Betaproteobacteria;o__MND1;f__":0.0,"k__Bacteria;p__Proteobacteria;c__Betaproteobacteria;o__Methylophilales;__":0.0,"k__Bacteria;p__Proteobacteria;c__Betaproteobacteria;o__Methylophilales;f__Methylophilaceae":0.0,"k__Bacteria;p__Proteobacteria;c__Betaproteobacteria;o__Neisseriales;f__Neisseriaceae":0.0,"k__Bacteria;p__Proteobacteria;c__Betaproteobacteria;o__Nitrosomonadales;f__Nitrosomonadaceae":0.0,"k__Bacteria;p__Proteobacteria;c__Betaproteobacteria;o__Rhodocyclales;f__Rhodocyclaceae":0.0,"k__Bacteria;p__Proteobacteria;c__Betaproteobacteria;o__SBla14;f__":0.0,"k__Bacteria;p__Proteobacteria;c__Betaproteobacteria;o__SC-I-84;f__":40.0,"k__Bacteria;p__Proteobacteria;c__Deltaproteobacteria;__;__":46.0,"k__Bacteria;p__Proteobacteria;c__Deltaproteobacteria;o__Bdellovibrionales;f__Bacteriovoracaceae":0.0,"k__Bacteria;p__Proteobacteria;c__Deltaproteobacteria;o__Bdellovibrionales;f__Bdellovibrionaceae":0.0,"k__Bacteria;p__Proteobacteria;c__Deltaproteobacteria;o__Desulfobacterales;f__Desulfobulbaceae":0.0,"k__Bacteria;p__Proteobacteria;c__Deltaproteobacteria;o__Desulfuromonadales;__":0.0,"k__Bacteria;p__Proteobacteria;c__Deltaproteobacteria;o__Desulfuromonadales;f__Geobacteraceae":0.0,"k__Bacteria;p__Proteobacteria;c__Deltaproteobacteria;o__Desulfuromonadales;f__Pelobacteraceae":0.0,"k__Bacteria;p__Proteobacteria;c__Deltaproteobacteria;o__MIZ46;f__":32.0,"k__Bacteria;p__Proteobacteria;c__Deltaproteobacteria;o__Myxococcales;__":44.0,"k__Bacteria;p__Proteobacteria;c__Deltaproteobacteria;o__Myxococcales;f__":0.0,"k__Bacteria;p__Proteobacteria;c__Deltaproteobacteria;o__Myxococcales;f__0319-6G20":0.0,"k__Bacteria;p__Proteobacteria;c__Deltaproteobacteria;o__Myxococcales;f__Cystobacteraceae":134.0,"k__Bacteria;p__Proteobacteria;c__Deltaproteobacteria;o__Myxococcales;f__Haliangiaceae":99.0,"k__Bacteria;p__Proteobacteria;c__Deltaproteobacteria;o__Myxococcales;f__Myxococcaceae":0.0,"k__Bacteria;p__Proteobacteria;c__Deltaproteobacteria;o__Myxococcales;f__Nannocystaceae":0.0,"k__Bacteria;p__Proteobacteria;c__Deltaproteobacteria;o__Myxococcales;f__OM27":0.0,"k__Bacteria;p__Proteobacteria;c__Deltaproteobacteria;o__Myxococcales;f__Polyangiaceae":0.0,"k__Bacteria;p__Proteobacteria;c__Deltaproteobacteria;o__NB1-j;__":0.0,"k__Bacteria;p__Proteobacteria;c__Deltaproteobacteria;o__PB19;f__":0.0,"k__Bacteria;p__Proteobacteria;c__Deltaproteobacteria;o__Spirobacillales;f__":0.0,"k__Bacteria;p__Proteobacteria;c__Deltaproteobacteria;o__Syntrophobacterales;f__Syntrophobacteraceae":82.0,"k__Bacteria;p__Proteobacteria;c__Deltaproteobacteria;o__[Entotheonellales];f__[Entotheonellaceae]":96.0,"k__Bacteria;p__Proteobacteria;c__Gammaproteobacteria;__;__":31.0,"k__Bacteria;p__Proteobacteria;c__Gammaproteobacteria;o__34P16;f__":0.0,"k__Bacteria;p__Proteobacteria;c__Gammaproteobacteria;o__Aeromonadales;f__Aeromonadaceae":0.0,"k__Bacteria;p__Proteobacteria;c__Gammaproteobacteria;o__Alteromonadales;f__211ds20":95.0,"k__Bacteria;p__Proteobacteria;c__Gammaproteobacteria;o__Alteromonadales;f__Alteromonadaceae":0.0,"k__Bacteria;p__Proteobacteria;c__Gammaproteobacteria;o__Alteromonadales;f__[Chromatiaceae]":0.0,"k__Bacteria;p__Proteobacteria;c__Gammaproteobacteria;o__Chromatiales;__":0.0,"k__Bacteria;p__Proteobacteria;c__Gammaproteobacteria;o__Enterobacteriales;f__Enterobacteriaceae":0.0,"k__Bacteria;p__Proteobacteria;c__Gammaproteobacteria;o__Legionellales;__":0.0,"k__Bacteria;p__Proteobacteria;c__Gammaproteobacteria;o__Legionellales;f__Coxiellaceae":0.0,"k__Bacteria;p__Proteobacteria;c__Gammaproteobacteria;o__Methylococcales;__":0.0,"k__Bacteria;p__Proteobacteria;c__Gammaproteobacteria;o__Methylococcales;f__Crenotrichaceae":0.0,"k__Bacteria;p__Proteobacteria;c__Gammaproteobacteria;o__Methylococcales;f__Methylococcaceae":0.0,"k__Bacteria;p__Proteobacteria;c__Gammaproteobacteria;o__Pseudomonadales;f__Moraxellaceae":0.0,"k__Bacteria;p__Proteobacteria;c__Gammaproteobacteria;o__Pseudomonadales;f__Pseudomonadaceae":131.0,"k__Bacteria;p__Proteobacteria;c__Gammaproteobacteria;o__Xanthomonadales;f__Sinobacteraceae":203.0,"k__Bacteria;p__Proteobacteria;c__Gammaproteobacteria;o__Xanthomonadales;f__Xanthomonadaceae":79.0,"k__Bacteria;p__Proteobacteria;c__TA18;o__CV90;f__":0.0,"k__Bacteria;p__Proteobacteria;c__TA18;o__PHOS-HD29;f__":0.0,"k__Bacteria;p__SR1;c__;o__;f__":0.0,"k__Bacteria;p__Spirochaetes;c__Spirochaetes;o__Spirochaetales;f__Spirochaetaceae":0.0,"k__Bacteria;p__TM7;c__SC3;o__;f__":0.0,"k__Bacteria;p__Tenericutes;c__Mollicutes;o__Anaeroplasmatales;f__Anaeroplasmataceae":0.0,"k__Bacteria;p__Verrucomicrobia;c__Opitutae;o__Opitutales;f__Opitutaceae":165.0,"k__Bacteria;p__Verrucomicrobia;c__Verrucomicrobiae;o__Verrucomicrobiales;f__Verrucomicrobiaceae":0.0,"k__Bacteria;p__Verrucomicrobia;c__[Pedosphaerae];o__[Pedosphaerales];__":0.0,"k__Bacteria;p__Verrucomicrobia;c__[Pedosphaerae];o__[Pedosphaerales];f__":0.0,"k__Bacteria;p__Verrucomicrobia;c__[Pedosphaerae];o__[Pedosphaerales];f__Ellin515":0.0,"k__Bacteria;p__Verrucomicrobia;c__[Pedosphaerae];o__[Pedosphaerales];f__Ellin517":62.0,"k__Bacteria;p__Verrucomicrobia;c__[Pedosphaerae];o__[Pedosphaerales];f__OPB35":0.0,"k__Bacteria;p__Verrucomicrobia;c__[Pedosphaerae];o__[Pedosphaerales];f__auto67_4W":0.0,"k__Bacteria;p__Verrucomicrobia;c__[Spartobacteria];o__[Chthoniobacterales];f__[Chthoniobacteraceae]":571.0,"k__Bacteria;p__WS2;c__SHA-109;o__;f__":0.0,"k__Bacteria;p__WS3;c__PRR-12;o__Sediment-1;f__":0.0,"k__Bacteria;p__WS3;c__PRR-12;o__Sediment-1;f__PRR-10":0.0,"k__Bacteria;p__[Thermi];c__Deinococci;o__Deinococcales;f__Deinococcaceae":18.0,"project":"flagstaff-pd","Site":"Williams","Site-detail":"Williams, AZ, Trans Western Pipeline and Gasline Rd","latitude_N":"35.26","longitude_W":"-112.24","soil_depth_cm":"surface","DNA_extr_method":"Dneasy PowerSoil","Type":"flagstaff-pd-soil"},{"index":"K2","Unassigned;__;__;__;__":0.0,"k__Archaea;p__Crenarchaeota;c__Thaumarchaeota;o__Nitrososphaerales;f__Nitrososphaeraceae":365.0,"k__Archaea;p__Euryarchaeota;c__Methanomicrobia;o__Methanosarcinales;f__Methanosarcinaceae":0.0,"k__Archaea;p__Euryarchaeota;c__Thermoplasmata;o__E2;f__[Methanomassiliicoccaceae]":0.0,"k__Bacteria;__;__;__;__":375.0,"k__Bacteria;p__AD3;c__ABS-6;o__;f__":0.0,"k__Bacteria;p__AD3;c__JG37-AG-4;o__;f__":0.0,"k__Bacteria;p__Acidobacteria;__;__;__":0.0,"k__Bacteria;p__Acidobacteria;c__AT-s54;o__;f__":0.0,"k__Bacteria;p__Acidobacteria;c__Acidobacteria-5;o__;f__":0.0,"k__Bacteria;p__Acidobacteria;c__Acidobacteria-6;o__CCU21;f__":0.0,"k__Bacteria;p__Acidobacteria;c__Acidobacteria-6;o__iii1-15;__":0.0,"k__Bacteria;p__Acidobacteria;c__Acidobacteria-6;o__iii1-15;f__":395.0,"k__Bacteria;p__Acidobacteria;c__Acidobacteria-6;o__iii1-15;f__RB40":0.0,"k__Bacteria;p__Acidobacteria;c__Acidobacteria-6;o__iii1-15;f__mb2424":190.0,"k__Bacteria;p__Acidobacteria;c__Acidobacteriia;o__Acidobacteriales;f__Acidobacteriaceae":0.0,"k__Bacteria;p__Acidobacteria;c__Acidobacteriia;o__Acidobacteriales;f__Koribacteraceae":0.0,"k__Bacteria;p__Acidobacteria;c__Holophagae;o__Holophagales;f__Holophagaceae":0.0,"k__Bacteria;p__Acidobacteria;c__S035;o__;f__":0.0,"k__Bacteria;p__Acidobacteria;c__Solibacteres;o__Solibacterales;__":7.0,"k__Bacteria;p__Acidobacteria;c__Solibacteres;o__Solibacterales;f__":369.0,"k__Bacteria;p__Acidobacteria;c__Solibacteres;o__Solibacterales;f__Solibacteraceae":0.0,"k__Bacteria;p__Acidobacteria;c__Solibacteres;o__Solibacterales;f__[Bryobacteraceae]":0.0,"k__Bacteria;p__Acidobacteria;c__Sva0725;o__Sva0725;f__":47.0,"k__Bacteria;p__Acidobacteria;c__[Chloracidobacteria];o__11-24;f__":0.0,"k__Bacteria;p__Acidobacteria;c__[Chloracidobacteria];o__;f__":0.0,"k__Bacteria;p__Acidobacteria;c__[Chloracidobacteria];o__DS-100;f__":0.0,"k__Bacteria;p__Acidobacteria;c__[Chloracidobacteria];o__PK29;f__":0.0,"k__Bacteria;p__Acidobacteria;c__[Chloracidobacteria];o__RB41;f__":251.0,"k__Bacteria;p__Acidobacteria;c__[Chloracidobacteria];o__RB41;f__Ellin6075":869.0,"k__Bacteria;p__Acidobacteria;c__iii1-8;o__32-20;f__":0.0,"k__Bacteria;p__Acidobacteria;c__iii1-8;o__DS-18;f__":121.0,"k__Bacteria;p__Actinobacteria;__;__;__":307.0,"k__Bacteria;p__Actinobacteria;c__Acidimicrobiia;o__Acidimicrobiales;__":0.0,"k__Bacteria;p__Actinobacteria;c__Acidimicrobiia;o__Acidimicrobiales;f__":0.0,"k__Bacteria;p__Actinobacteria;c__Acidimicrobiia;o__Acidimicrobiales;f__AKIW874":0.0,"k__Bacteria;p__Actinobacteria;c__Acidimicrobiia;o__Acidimicrobiales;f__C111":0.0,"k__Bacteria;p__Actinobacteria;c__Acidimicrobiia;o__Acidimicrobiales;f__EB1017":0.0,"k__Bacteria;p__Actinobacteria;c__Acidimicrobiia;o__Acidimicrobiales;f__Iamiaceae":0.0,"k__Bacteria;p__Actinobacteria;c__Actinobacteria;__;__":0.0,"k__Bacteria;p__Actinobacteria;c__Actinobacteria;o__Actinomycetales;__":0.0,"k__Bacteria;p__Actinobacteria;c__Actinobacteria;o__Actinomycetales;f__Actinosynnemataceae":0.0,"k__Bacteria;p__Actinobacteria;c__Actinobacteria;o__Actinomycetales;f__Bogoriellaceae":0.0,"k__Bacteria;p__Actinobacteria;c__Actinobacteria;o__Actinomycetales;f__Brevibacteriaceae":0.0,"k__Bacteria;p__Actinobacteria;c__Actinobacteria;o__Actinomycetales;f__Cellulomonadaceae":0.0,"k__Bacteria;p__Actinobacteria;c__Actinobacteria;o__Actinomycetales;f__Corynebacteriaceae":0.0,"k__Bacteria;p__Actinobacteria;c__Actinobacteria;o__Actinomycetales;f__Cryptosporangiaceae":36.0,"k__Bacteria;p__Actinobacteria;c__Actinobacteria;o__Actinomycetales;f__Dermabacteraceae":0.0,"k__Bacteria;p__Actinobacteria;c__Actinobacteria;o__Actinomycetales;f__Dietziaceae":0.0,"k__Bacteria;p__Actinobacteria;c__Actinobacteria;o__Actinomycetales;f__Geodermatophilaceae":346.0,"k__Bacteria;p__Actinobacteria;c__Actinobacteria;o__Actinomycetales;f__Glycomycetaceae":0.0,"k__Bacteria;p__Actinobacteria;c__Actinobacteria;o__Actinomycetales;f__Intrasporangiaceae":0.0,"k__Bacteria;p__Actinobacteria;c__Actinobacteria;o__Actinomycetales;f__Kineosporiaceae":0.0,"k__Bacteria;p__Actinobacteria;c__Actinobacteria;o__Actinomycetales;f__Microbacteriaceae":0.0,"k__Bacteria;p__Actinobacteria;c__Actinobacteria;o__Actinomycetales;f__Micrococcaceae":199.0,"k__Bacteria;p__Actinobacteria;c__Actinobacteria;o__Actinomycetales;f__Micromonosporaceae":431.0,"k__Bacteria;p__Actinobacteria;c__Actinobacteria;o__Actinomycetales;f__Mycobacteriaceae":59.0,"k__Bacteria;p__Actinobacteria;c__Actinobacteria;o__Actinomycetales;f__Nakamurellaceae":0.0,"k__Bacteria;p__Actinobacteria;c__Actinobacteria;o__Actinomycetales;f__Nocardiaceae":0.0,"k__Bacteria;p__Actinobacteria;c__Actinobacteria;o__Actinomycetales;f__Nocardioidaceae":0.0,"k__Bacteria;p__Actinobacteria;c__Actinobacteria;o__Actinomycetales;f__Promicromonosporaceae":0.0,"k__Bacteria;p__Actinobacteria;c__Actinobacteria;o__Actinomycetales;f__Pseudonocardiaceae":89.0,"k__Bacteria;p__Actinobacteria;c__Actinobacteria;o__Actinomycetales;f__Sporichthyaceae":250.0,"k__Bacteria;p__Actinobacteria;c__Actinobacteria;o__Actinomycetales;f__Streptomycetaceae":0.0,"k__Bacteria;p__Actinobacteria;c__Actinobacteria;o__Actinomycetales;f__Streptosporangiaceae":0.0,"k__Bacteria;p__Actinobacteria;c__Actinobacteria;o__Actinomycetales;f__Thermomonosporaceae":64.0,"k__Bacteria;p__Actinobacteria;c__Actinobacteria;o__Actinomycetales;f__Williamsiaceae":0.0,"k__Bacteria;p__Actinobacteria;c__Actinobacteria;o__Micrococcales;f__":0.0,"k__Bacteria;p__Actinobacteria;c__MB-A2-108;o__0319-7L14;f__":0.0,"k__Bacteria;p__Actinobacteria;c__MB-A2-108;o__;f__":0.0,"k__Bacteria;p__Actinobacteria;c__Nitriliruptoria;o__Euzebyales;f__Euzebyaceae":24.0,"k__Bacteria;p__Actinobacteria;c__OPB41;o__;f__":0.0,"k__Bacteria;p__Actinobacteria;c__Rubrobacteria;o__Rubrobacterales;f__Rubrobacteraceae":259.0,"k__Bacteria;p__Actinobacteria;c__Thermoleophilia;o__Gaiellales;f__":0.0,"k__Bacteria;p__Actinobacteria;c__Thermoleophilia;o__Gaiellales;f__AK1AB1_02E":0.0,"k__Bacteria;p__Actinobacteria;c__Thermoleophilia;o__Gaiellales;f__Gaiellaceae":73.0,"k__Bacteria;p__Actinobacteria;c__Thermoleophilia;o__Solirubrobacterales;__":0.0,"k__Bacteria;p__Actinobacteria;c__Thermoleophilia;o__Solirubrobacterales;f__":46.0,"k__Bacteria;p__Actinobacteria;c__Thermoleophilia;o__Solirubrobacterales;f__Conexibacteraceae":34.0,"k__Bacteria;p__Actinobacteria;c__Thermoleophilia;o__Solirubrobacterales;f__Patulibacteraceae":18.0,"k__Bacteria;p__Actinobacteria;c__Thermoleophilia;o__Solirubrobacterales;f__Solirubrobacteraceae":176.0,"k__Bacteria;p__Armatimonadetes;__;__;__":0.0,"k__Bacteria;p__Armatimonadetes;c__0319-6E2;o__;f__":0.0,"k__Bacteria;p__Armatimonadetes;c__Armatimonadia;o__Armatimonadales;f__Armatimonadaceae":0.0,"k__Bacteria;p__Armatimonadetes;c__Chthonomonadetes;o__Chthonomonadales;f__Chthonomonadaceae":0.0,"k__Bacteria;p__Armatimonadetes;c__OPB50;o__;f__":0.0,"k__Bacteria;p__Armatimonadetes;c__SHA-37;o__;f__":0.0,"k__Bacteria;p__Armatimonadetes;c__SJA-176;o__RB046;f__":0.0,"k__Bacteria;p__Armatimonadetes;c__[Fimbriimonadia];o__[Fimbriimonadales];f__[Fimbriimonadaceae]":0.0,"k__Bacteria;p__Bacteroidetes;__;__;__":88.0,"k__Bacteria;p__Bacteroidetes;c__Bacteroidia;o__Bacteroidales;__":0.0,"k__Bacteria;p__Bacteroidetes;c__Bacteroidia;o__Bacteroidales;f__":0.0,"k__Bacteria;p__Bacteroidetes;c__Bacteroidia;o__Bacteroidales;f__BA008":0.0,"k__Bacteria;p__Bacteroidetes;c__Bacteroidia;o__Bacteroidales;f__Bacteroidaceae":0.0,"k__Bacteria;p__Bacteroidetes;c__Bacteroidia;o__Bacteroidales;f__Porphyromonadaceae":0.0,"k__Bacteria;p__Bacteroidetes;c__Bacteroidia;o__Bacteroidales;f__Rikenellaceae":0.0,"k__Bacteria;p__Bacteroidetes;c__Bacteroidia;o__Bacteroidales;f__SB-1":0.0,"k__Bacteria;p__Bacteroidetes;c__Cytophagia;o__Cytophagales;__":0.0,"k__Bacteria;p__Bacteroidetes;c__Cytophagia;o__Cytophagales;f__":0.0,"k__Bacteria;p__Bacteroidetes;c__Cytophagia;o__Cytophagales;f__Cyclobacteriaceae":0.0,"k__Bacteria;p__Bacteroidetes;c__Cytophagia;o__Cytophagales;f__Cytophagaceae":712.0,"k__Bacteria;p__Bacteroidetes;c__Flavobacteriia;o__Flavobacteriales;__":0.0,"k__Bacteria;p__Bacteroidetes;c__Flavobacteriia;o__Flavobacteriales;f__Blattabacteriaceae":0.0,"k__Bacteria;p__Bacteroidetes;c__Flavobacteriia;o__Flavobacteriales;f__Cryomorphaceae":0.0,"k__Bacteria;p__Bacteroidetes;c__Flavobacteriia;o__Flavobacteriales;f__Flavobacteriaceae":0.0,"k__Bacteria;p__Bacteroidetes;c__Flavobacteriia;o__Flavobacteriales;f__[Weeksellaceae]":0.0,"k__Bacteria;p__Bacteroidetes;c__Sphingobacteriia;o__Sphingobacteriales;__":0.0,"k__Bacteria;p__Bacteroidetes;c__Sphingobacteriia;o__Sphingobacteriales;f__":64.0,"k__Bacteria;p__Bacteroidetes;c__Sphingobacteriia;o__Sphingobacteriales;f__Sphingobacteriaceae":104.0,"k__Bacteria;p__Bacteroidetes;c__VC2_1_Bac22;o__;f__":0.0,"k__Bacteria;p__Bacteroidetes;c__[Saprospirae];o__[Saprospirales];__":0.0,"k__Bacteria;p__Bacteroidetes;c__[Saprospirae];o__[Saprospirales];f__":0.0,"k__Bacteria;p__Bacteroidetes;c__[Saprospirae];o__[Saprospirales];f__Chitinophagaceae":1550.0,"k__Bacteria;p__Bacteroidetes;c__[Saprospirae];o__[Saprospirales];f__Saprospiraceae":0.0,"k__Bacteria;p__Chlorobi;c__;o__;f__":0.0,"k__Bacteria;p__Chlorobi;c__BSV26;o__VC38;f__":0.0,"k__Bacteria;p__Chlorobi;c__OPB56;o__;f__":0.0,"k__Bacteria;p__Chlorobi;c__SJA-28;o__;f__":0.0,"k__Bacteria;p__Chloroflexi;__;__;__":69.0,"k__Bacteria;p__Chloroflexi;c__;o__;f__":0.0,"k__Bacteria;p__Chloroflexi;c__Anaerolineae;__;__":0.0,"k__Bacteria;p__Chloroflexi;c__Anaerolineae;o__Anaerolineales;f__Anaerolinaceae":0.0,"k__Bacteria;p__Chloroflexi;c__Anaerolineae;o__Ardenscatenales;f__Ardenscatenaceae":0.0,"k__Bacteria;p__Chloroflexi;c__Anaerolineae;o__CFB-26;f__":0.0,"k__Bacteria;p__Chloroflexi;c__Anaerolineae;o__Caldilineales;f__Caldilineaceae":0.0,"k__Bacteria;p__Chloroflexi;c__Anaerolineae;o__GCA004;f__":0.0,"k__Bacteria;p__Chloroflexi;c__Anaerolineae;o__H39;f__":0.0,"k__Bacteria;p__Chloroflexi;c__Anaerolineae;o__SBR1031;__":0.0,"k__Bacteria;p__Chloroflexi;c__Anaerolineae;o__SBR1031;f__A4b":0.0,"k__Bacteria;p__Chloroflexi;c__Anaerolineae;o__SBR1031;f__oc28":0.0,"k__Bacteria;p__Chloroflexi;c__Anaerolineae;o__SJA-15;f__":0.0,"k__Bacteria;p__Chloroflexi;c__Anaerolineae;o__WCHB1-50;f__":0.0,"k__Bacteria;p__Chloroflexi;c__Anaerolineae;o__envOPS12;f__":0.0,"k__Bacteria;p__Chloroflexi;c__C0119;o__;f__":0.0,"k__Bacteria;p__Chloroflexi;c__Chloroflexi;o__AKIW781;f__":210.0,"k__Bacteria;p__Chloroflexi;c__Chloroflexi;o__Chloroflexales;__":0.0,"k__Bacteria;p__Chloroflexi;c__Chloroflexi;o__Chloroflexales;f__Chloroflexaceae":0.0,"k__Bacteria;p__Chloroflexi;c__Chloroflexi;o__Herpetosiphonales;f__":26.0,"k__Bacteria;p__Chloroflexi;c__Chloroflexi;o__[Roseiflexales];__":0.0,"k__Bacteria;p__Chloroflexi;c__Chloroflexi;o__[Roseiflexales];f__":0.0,"k__Bacteria;p__Chloroflexi;c__Chloroflexi;o__[Roseiflexales];f__[Kouleothrixaceae]":0.0,"k__Bacteria;p__Chloroflexi;c__Ellin6529;o__;f__":78.0,"k__Bacteria;p__Chloroflexi;c__Gitt-GS-136;o__;f__":0.0,"k__Bacteria;p__Chloroflexi;c__Ktedonobacteria;o__B12-WMSP1;f__":0.0,"k__Bacteria;p__Chloroflexi;c__Ktedonobacteria;o__Ktedonobacterales;f__Ktedonobacteraceae":0.0,"k__Bacteria;p__Chloroflexi;c__P2-11E;o__;f__":0.0,"k__Bacteria;p__Chloroflexi;c__S085;o__;f__":0.0,"k__Bacteria;p__Chloroflexi;c__SAR202;o__;f__":0.0,"k__Bacteria;p__Chloroflexi;c__TK10;o__;f__":0.0,"k__Bacteria;p__Chloroflexi;c__TK10;o__AKYG885;f__":0.0,"k__Bacteria;p__Chloroflexi;c__TK10;o__AKYG885;f__5B-12":0.0,"k__Bacteria;p__Chloroflexi;c__TK10;o__AKYG885;f__Dolo_23":0.0,"k__Bacteria;p__Chloroflexi;c__TK10;o__B07_WMSP1;__":0.0,"k__Bacteria;p__Chloroflexi;c__TK10;o__B07_WMSP1;f__":0.0,"k__Bacteria;p__Chloroflexi;c__TK10;o__B07_WMSP1;f__FFCH4570":0.0,"k__Bacteria;p__Chloroflexi;c__TK17;o__;f__":0.0,"k__Bacteria;p__Chloroflexi;c__TK17;o__mle1-48;f__":0.0,"k__Bacteria;p__Chloroflexi;c__Thermomicrobia;__;__":0.0,"k__Bacteria;p__Chloroflexi;c__Thermomicrobia;o__;f__":0.0,"k__Bacteria;p__Chloroflexi;c__Thermomicrobia;o__AKYG1722;f__":30.0,"k__Bacteria;p__Chloroflexi;c__Thermomicrobia;o__JG30-KF-CM45;f__":227.0,"k__Bacteria;p__Chloroflexi;c__Thermomicrobia;o__Sphaerobacterales;f__":0.0,"k__Bacteria;p__Chloroflexi;c__[Thermobacula];o__[Thermobaculales];f__[Thermobaculaceae]":0.0,"k__Bacteria;p__Cyanobacteria;__;__;__":40.0,"k__Bacteria;p__Cyanobacteria;c__4C0d-2;o__MLE1-12;f__":0.0,"k__Bacteria;p__Cyanobacteria;c__4C0d-2;o__YS2;f__":0.0,"k__Bacteria;p__Cyanobacteria;c__Chloroplast;o__Chlorophyta;f__Chlamydomonadaceae":0.0,"k__Bacteria;p__Cyanobacteria;c__Chloroplast;o__Stramenopiles;f__":26.0,"k__Bacteria;p__Cyanobacteria;c__Chloroplast;o__Streptophyta;f__":37.0,"k__Bacteria;p__Cyanobacteria;c__ML635J-21;o__;f__":32.0,"k__Bacteria;p__Cyanobacteria;c__Nostocophycideae;o__Nostocales;__":0.0,"k__Bacteria;p__Cyanobacteria;c__Nostocophycideae;o__Nostocales;f__Nostocaceae":0.0,"k__Bacteria;p__Cyanobacteria;c__Oscillatoriophycideae;o__Oscillatoriales;f__Phormidiaceae":0.0,"k__Bacteria;p__Cyanobacteria;c__Synechococcophycideae;o__Pseudanabaenales;__":0.0,"k__Bacteria;p__Cyanobacteria;c__Synechococcophycideae;o__Pseudanabaenales;f__":0.0,"k__Bacteria;p__Cyanobacteria;c__Synechococcophycideae;o__Pseudanabaenales;f__Pseudanabaenaceae":0.0,"k__Bacteria;p__Elusimicrobia;c__Elusimicrobia;__;__":0.0,"k__Bacteria;p__Elusimicrobia;c__Elusimicrobia;o__IIb;f__":0.0,"k__Bacteria;p__Elusimicrobia;c__Elusimicrobia;o__MVP-88;f__":0.0,"k__Bacteria;p__FBP;c__;o__;f__":99.0,"k__Bacteria;p__Fibrobacteres;c__Fibrobacteria;o__258ds10;f__":0.0,"k__Bacteria;p__Firmicutes;__;__;__":0.0,"k__Bacteria;p__Firmicutes;c__Bacilli;__;__":0.0,"k__Bacteria;p__Firmicutes;c__Bacilli;o__Bacillales;__":0.0,"k__Bacteria;p__Firmicutes;c__Bacilli;o__Bacillales;f__Alicyclobacillaceae":0.0,"k__Bacteria;p__Firmicutes;c__Bacilli;o__Bacillales;f__Bacillaceae":137.0,"k__Bacteria;p__Firmicutes;c__Bacilli;o__Bacillales;f__Paenibacillaceae":0.0,"k__Bacteria;p__Firmicutes;c__Bacilli;o__Bacillales;f__Planococcaceae":24.0,"k__Bacteria;p__Firmicutes;c__Bacilli;o__Bacillales;f__Staphylococcaceae":0.0,"k__Bacteria;p__Firmicutes;c__Bacilli;o__Bacillales;f__Thermoactinomycetaceae":0.0,"k__Bacteria;p__Firmicutes;c__Bacilli;o__Bacillales;f__[Exiguobacteraceae]":0.0,"k__Bacteria;p__Firmicutes;c__Bacilli;o__Lactobacillales;__":0.0,"k__Bacteria;p__Firmicutes;c__Bacilli;o__Lactobacillales;f__Carnobacteriaceae":0.0,"k__Bacteria;p__Firmicutes;c__Bacilli;o__Lactobacillales;f__Enterococcaceae":0.0,"k__Bacteria;p__Firmicutes;c__Bacilli;o__Lactobacillales;f__Lactobacillaceae":0.0,"k__Bacteria;p__Firmicutes;c__Bacilli;o__Lactobacillales;f__Streptococcaceae":0.0,"k__Bacteria;p__Firmicutes;c__Clostridia;__;__":0.0,"k__Bacteria;p__Firmicutes;c__Clostridia;o__Clostridiales;__":0.0,"k__Bacteria;p__Firmicutes;c__Clostridia;o__Clostridiales;f__Clostridiaceae":0.0,"k__Bacteria;p__Firmicutes;c__Clostridia;o__Clostridiales;f__Dehalobacteriaceae":0.0,"k__Bacteria;p__Firmicutes;c__Clostridia;o__Clostridiales;f__EtOH8":0.0,"k__Bacteria;p__Firmicutes;c__Clostridia;o__Clostridiales;f__Gracilibacteraceae":0.0,"k__Bacteria;p__Firmicutes;c__Clostridia;o__Clostridiales;f__Lachnospiraceae":0.0,"k__Bacteria;p__Firmicutes;c__Clostridia;o__Clostridiales;f__Peptococcaceae":0.0,"k__Bacteria;p__Firmicutes;c__Clostridia;o__Clostridiales;f__Peptostreptococcaceae":0.0,"k__Bacteria;p__Firmicutes;c__Clostridia;o__Clostridiales;f__Ruminococcaceae":0.0,"k__Bacteria;p__Firmicutes;c__Clostridia;o__Clostridiales;f__Symbiobacteriaceae":0.0,"k__Bacteria;p__Firmicutes;c__Clostridia;o__Clostridiales;f__Veillonellaceae":0.0,"k__Bacteria;p__Firmicutes;c__Clostridia;o__Clostridiales;f__[Acidaminobacteraceae]":0.0,"k__Bacteria;p__Firmicutes;c__Clostridia;o__Clostridiales;f__[Mogibacteriaceae]":0.0,"k__Bacteria;p__Firmicutes;c__Clostridia;o__Clostridiales;f__[Tissierellaceae]":0.0,"k__Bacteria;p__Firmicutes;c__Erysipelotrichi;o__Erysipelotrichales;f__Erysipelotrichaceae":0.0,"k__Bacteria;p__Gemmatimonadetes;c__Gemm-1;o__;f__":0.0,"k__Bacteria;p__Gemmatimonadetes;c__Gemm-3;o__;f__":183.0,"k__Bacteria;p__Gemmatimonadetes;c__Gemm-5;o__;f__":0.0,"k__Bacteria;p__Gemmatimonadetes;c__Gemmatimonadetes;__;__":83.0,"k__Bacteria;p__Gemmatimonadetes;c__Gemmatimonadetes;o__;f__":48.0,"k__Bacteria;p__Gemmatimonadetes;c__Gemmatimonadetes;o__Ellin5290;f__":0.0,"k__Bacteria;p__Gemmatimonadetes;c__Gemmatimonadetes;o__Gemmatimonadales;__":0.0,"k__Bacteria;p__Gemmatimonadetes;c__Gemmatimonadetes;o__Gemmatimonadales;f__":67.0,"k__Bacteria;p__Gemmatimonadetes;c__Gemmatimonadetes;o__Gemmatimonadales;f__Ellin5301":43.0,"k__Bacteria;p__Gemmatimonadetes;c__Gemmatimonadetes;o__Gemmatimonadales;f__Gemmatimonadaceae":0.0,"k__Bacteria;p__Gemmatimonadetes;c__Gemmatimonadetes;o__KD8-87;f__":0.0,"k__Bacteria;p__Gemmatimonadetes;c__Gemmatimonadetes;o__N1423WL;f__":0.0,"k__Bacteria;p__NKB19;c__;o__;f__":0.0,"k__Bacteria;p__Nitrospirae;c__Nitrospira;o__Nitrospirales;f__0319-6A21":0.0,"k__Bacteria;p__Nitrospirae;c__Nitrospira;o__Nitrospirales;f__Nitrospiraceae":104.0,"k__Bacteria;p__OP3;c__PBS-25;o__;f__":0.0,"k__Bacteria;p__Planctomycetes;c__BD7-11;o__;f__":0.0,"k__Bacteria;p__Planctomycetes;c__OM190;o__CL500-15;f__":0.0,"k__Bacteria;p__Planctomycetes;c__OM190;o__agg27;f__":0.0,"k__Bacteria;p__Planctomycetes;c__Phycisphaerae;o__Phycisphaerales;f__":0.0,"k__Bacteria;p__Planctomycetes;c__Phycisphaerae;o__WD2101;f__":73.0,"k__Bacteria;p__Planctomycetes;c__Pla4;o__;f__":0.0,"k__Bacteria;p__Planctomycetes;c__Planctomycetia;__;__":0.0,"k__Bacteria;p__Planctomycetes;c__Planctomycetia;o__B97;f__":0.0,"k__Bacteria;p__Planctomycetes;c__Planctomycetia;o__Gemmatales;f__Gemmataceae":0.0,"k__Bacteria;p__Planctomycetes;c__Planctomycetia;o__Gemmatales;f__Isosphaeraceae":0.0,"k__Bacteria;p__Planctomycetes;c__Planctomycetia;o__Pirellulales;f__Pirellulaceae":0.0,"k__Bacteria;p__Planctomycetes;c__Planctomycetia;o__Planctomycetales;f__Planctomycetaceae":0.0,"k__Bacteria;p__Planctomycetes;c__vadinHA49;o__DH61;f__":0.0,"k__Bacteria;p__Proteobacteria;__;__;__":232.0,"k__Bacteria;p__Proteobacteria;c__Alphaproteobacteria;__;__":232.0,"k__Bacteria;p__Proteobacteria;c__Alphaproteobacteria;o__BD7-3;f__":0.0,"k__Bacteria;p__Proteobacteria;c__Alphaproteobacteria;o__Caulobacterales;f__Caulobacteraceae":276.0,"k__Bacteria;p__Proteobacteria;c__Alphaproteobacteria;o__Ellin329;f__":0.0,"k__Bacteria;p__Proteobacteria;c__Alphaproteobacteria;o__Rhizobiales;__":249.0,"k__Bacteria;p__Proteobacteria;c__Alphaproteobacteria;o__Rhizobiales;f__":0.0,"k__Bacteria;p__Proteobacteria;c__Alphaproteobacteria;o__Rhizobiales;f__Aurantimonadaceae":46.0,"k__Bacteria;p__Proteobacteria;c__Alphaproteobacteria;o__Rhizobiales;f__Beijerinckiaceae":409.0,"k__Bacteria;p__Proteobacteria;c__Alphaproteobacteria;o__Rhizobiales;f__Bradyrhizobiaceae":1031.0,"k__Bacteria;p__Proteobacteria;c__Alphaproteobacteria;o__Rhizobiales;f__Hyphomicrobiaceae":0.0,"k__Bacteria;p__Proteobacteria;c__Alphaproteobacteria;o__Rhizobiales;f__Methylobacteriaceae":67.0,"k__Bacteria;p__Proteobacteria;c__Alphaproteobacteria;o__Rhizobiales;f__Methylocystaceae":0.0,"k__Bacteria;p__Proteobacteria;c__Alphaproteobacteria;o__Rhizobiales;f__Phyllobacteriaceae":0.0,"k__Bacteria;p__Proteobacteria;c__Alphaproteobacteria;o__Rhizobiales;f__Rhizobiaceae":0.0,"k__Bacteria;p__Proteobacteria;c__Alphaproteobacteria;o__Rhizobiales;f__Rhodobiaceae":158.0,"k__Bacteria;p__Proteobacteria;c__Alphaproteobacteria;o__Rhizobiales;f__Xanthobacteraceae":0.0,"k__Bacteria;p__Proteobacteria;c__Alphaproteobacteria;o__Rhodobacterales;__":0.0,"k__Bacteria;p__Proteobacteria;c__Alphaproteobacteria;o__Rhodobacterales;f__Hyphomonadaceae":0.0,"k__Bacteria;p__Proteobacteria;c__Alphaproteobacteria;o__Rhodobacterales;f__Rhodobacteraceae":575.0,"k__Bacteria;p__Proteobacteria;c__Alphaproteobacteria;o__Rhodospirillales;__":0.0,"k__Bacteria;p__Proteobacteria;c__Alphaproteobacteria;o__Rhodospirillales;f__":40.0,"k__Bacteria;p__Proteobacteria;c__Alphaproteobacteria;o__Rhodospirillales;f__Acetobacteraceae":112.0,"k__Bacteria;p__Proteobacteria;c__Alphaproteobacteria;o__Rhodospirillales;f__Rhodospirillaceae":627.0,"k__Bacteria;p__Proteobacteria;c__Alphaproteobacteria;o__Rickettsiales;f__mitochondria":0.0,"k__Bacteria;p__Proteobacteria;c__Alphaproteobacteria;o__Sphingomonadales;__":92.0,"k__Bacteria;p__Proteobacteria;c__Alphaproteobacteria;o__Sphingomonadales;f__":0.0,"k__Bacteria;p__Proteobacteria;c__Alphaproteobacteria;o__Sphingomonadales;f__Erythrobacteraceae":85.0,"k__Bacteria;p__Proteobacteria;c__Alphaproteobacteria;o__Sphingomonadales;f__Sphingomonadaceae":2347.0,"k__Bacteria;p__Proteobacteria;c__Betaproteobacteria;__;__":0.0,"k__Bacteria;p__Proteobacteria;c__Betaproteobacteria;o__;f__":0.0,"k__Bacteria;p__Proteobacteria;c__Betaproteobacteria;o__A21b;f__EB1003":0.0,"k__Bacteria;p__Proteobacteria;c__Betaproteobacteria;o__Burkholderiales;__":492.0,"k__Bacteria;p__Proteobacteria;c__Betaproteobacteria;o__Burkholderiales;f__":0.0,"k__Bacteria;p__Proteobacteria;c__Betaproteobacteria;o__Burkholderiales;f__Alcaligenaceae":0.0,"k__Bacteria;p__Proteobacteria;c__Betaproteobacteria;o__Burkholderiales;f__Burkholderiaceae":54.0,"k__Bacteria;p__Proteobacteria;c__Betaproteobacteria;o__Burkholderiales;f__Comamonadaceae":490.0,"k__Bacteria;p__Proteobacteria;c__Betaproteobacteria;o__Burkholderiales;f__Oxalobacteraceae":180.0,"k__Bacteria;p__Proteobacteria;c__Betaproteobacteria;o__Ellin6067;f__":0.0,"k__Bacteria;p__Proteobacteria;c__Betaproteobacteria;o__Gallionellales;f__Gallionellaceae":0.0,"k__Bacteria;p__Proteobacteria;c__Betaproteobacteria;o__IS-44;f__":0.0,"k__Bacteria;p__Proteobacteria;c__Betaproteobacteria;o__MND1;f__":0.0,"k__Bacteria;p__Proteobacteria;c__Betaproteobacteria;o__Methylophilales;__":0.0,"k__Bacteria;p__Proteobacteria;c__Betaproteobacteria;o__Methylophilales;f__Methylophilaceae":0.0,"k__Bacteria;p__Proteobacteria;c__Betaproteobacteria;o__Neisseriales;f__Neisseriaceae":0.0,"k__Bacteria;p__Proteobacteria;c__Betaproteobacteria;o__Nitrosomonadales;f__Nitrosomonadaceae":0.0,"k__Bacteria;p__Proteobacteria;c__Betaproteobacteria;o__Rhodocyclales;f__Rhodocyclaceae":24.0,"k__Bacteria;p__Proteobacteria;c__Betaproteobacteria;o__SBla14;f__":0.0,"k__Bacteria;p__Proteobacteria;c__Betaproteobacteria;o__SC-I-84;f__":0.0,"k__Bacteria;p__Proteobacteria;c__Deltaproteobacteria;__;__":29.0,"k__Bacteria;p__Proteobacteria;c__Deltaproteobacteria;o__Bdellovibrionales;f__Bacteriovoracaceae":0.0,"k__Bacteria;p__Proteobacteria;c__Deltaproteobacteria;o__Bdellovibrionales;f__Bdellovibrionaceae":37.0,"k__Bacteria;p__Proteobacteria;c__Deltaproteobacteria;o__Desulfobacterales;f__Desulfobulbaceae":0.0,"k__Bacteria;p__Proteobacteria;c__Deltaproteobacteria;o__Desulfuromonadales;__":0.0,"k__Bacteria;p__Proteobacteria;c__Deltaproteobacteria;o__Desulfuromonadales;f__Geobacteraceae":0.0,"k__Bacteria;p__Proteobacteria;c__Deltaproteobacteria;o__Desulfuromonadales;f__Pelobacteraceae":0.0,"k__Bacteria;p__Proteobacteria;c__Deltaproteobacteria;o__MIZ46;f__":0.0,"k__Bacteria;p__Proteobacteria;c__Deltaproteobacteria;o__Myxococcales;__":41.0,"k__Bacteria;p__Proteobacteria;c__Deltaproteobacteria;o__Myxococcales;f__":0.0,"k__Bacteria;p__Proteobacteria;c__Deltaproteobacteria;o__Myxococcales;f__0319-6G20":0.0,"k__Bacteria;p__Proteobacteria;c__Deltaproteobacteria;o__Myxococcales;f__Cystobacteraceae":114.0,"k__Bacteria;p__Proteobacteria;c__Deltaproteobacteria;o__Myxococcales;f__Haliangiaceae":60.0,"k__Bacteria;p__Proteobacteria;c__Deltaproteobacteria;o__Myxococcales;f__Myxococcaceae":0.0,"k__Bacteria;p__Proteobacteria;c__Deltaproteobacteria;o__Myxococcales;f__Nannocystaceae":0.0,"k__Bacteria;p__Proteobacteria;c__Deltaproteobacteria;o__Myxococcales;f__OM27":0.0,"k__Bacteria;p__Proteobacteria;c__Deltaproteobacteria;o__Myxococcales;f__Polyangiaceae":39.0,"k__Bacteria;p__Proteobacteria;c__Deltaproteobacteria;o__NB1-j;__":0.0,"k__Bacteria;p__Proteobacteria;c__Deltaproteobacteria;o__PB19;f__":0.0,"k__Bacteria;p__Proteobacteria;c__Deltaproteobacteria;o__Spirobacillales;f__":32.0,"k__Bacteria;p__Proteobacteria;c__Deltaproteobacteria;o__Syntrophobacterales;f__Syntrophobacteraceae":0.0,"k__Bacteria;p__Proteobacteria;c__Deltaproteobacteria;o__[Entotheonellales];f__[Entotheonellaceae]":0.0,"k__Bacteria;p__Proteobacteria;c__Gammaproteobacteria;__;__":28.0,"k__Bacteria;p__Proteobacteria;c__Gammaproteobacteria;o__34P16;f__":0.0,"k__Bacteria;p__Proteobacteria;c__Gammaproteobacteria;o__Aeromonadales;f__Aeromonadaceae":0.0,"k__Bacteria;p__Proteobacteria;c__Gammaproteobacteria;o__Alteromonadales;f__211ds20":0.0,"k__Bacteria;p__Proteobacteria;c__Gammaproteobacteria;o__Alteromonadales;f__Alteromonadaceae":0.0,"k__Bacteria;p__Proteobacteria;c__Gammaproteobacteria;o__Alteromonadales;f__[Chromatiaceae]":0.0,"k__Bacteria;p__Proteobacteria;c__Gammaproteobacteria;o__Chromatiales;__":0.0,"k__Bacteria;p__Proteobacteria;c__Gammaproteobacteria;o__Enterobacteriales;f__Enterobacteriaceae":0.0,"k__Bacteria;p__Proteobacteria;c__Gammaproteobacteria;o__Legionellales;__":0.0,"k__Bacteria;p__Proteobacteria;c__Gammaproteobacteria;o__Legionellales;f__Coxiellaceae":0.0,"k__Bacteria;p__Proteobacteria;c__Gammaproteobacteria;o__Methylococcales;__":0.0,"k__Bacteria;p__Proteobacteria;c__Gammaproteobacteria;o__Methylococcales;f__Crenotrichaceae":0.0,"k__Bacteria;p__Proteobacteria;c__Gammaproteobacteria;o__Methylococcales;f__Methylococcaceae":0.0,"k__Bacteria;p__Proteobacteria;c__Gammaproteobacteria;o__Pseudomonadales;f__Moraxellaceae":0.0,"k__Bacteria;p__Proteobacteria;c__Gammaproteobacteria;o__Pseudomonadales;f__Pseudomonadaceae":0.0,"k__Bacteria;p__Proteobacteria;c__Gammaproteobacteria;o__Xanthomonadales;f__Sinobacteraceae":158.0,"k__Bacteria;p__Proteobacteria;c__Gammaproteobacteria;o__Xanthomonadales;f__Xanthomonadaceae":350.0,"k__Bacteria;p__Proteobacteria;c__TA18;o__CV90;f__":0.0,"k__Bacteria;p__Proteobacteria;c__TA18;o__PHOS-HD29;f__":0.0,"k__Bacteria;p__SR1;c__;o__;f__":0.0,"k__Bacteria;p__Spirochaetes;c__Spirochaetes;o__Spirochaetales;f__Spirochaetaceae":0.0,"k__Bacteria;p__TM7;c__SC3;o__;f__":0.0,"k__Bacteria;p__Tenericutes;c__Mollicutes;o__Anaeroplasmatales;f__Anaeroplasmataceae":0.0,"k__Bacteria;p__Verrucomicrobia;c__Opitutae;o__Opitutales;f__Opitutaceae":84.0,"k__Bacteria;p__Verrucomicrobia;c__Verrucomicrobiae;o__Verrucomicrobiales;f__Verrucomicrobiaceae":0.0,"k__Bacteria;p__Verrucomicrobia;c__[Pedosphaerae];o__[Pedosphaerales];__":37.0,"k__Bacteria;p__Verrucomicrobia;c__[Pedosphaerae];o__[Pedosphaerales];f__":0.0,"k__Bacteria;p__Verrucomicrobia;c__[Pedosphaerae];o__[Pedosphaerales];f__Ellin515":0.0,"k__Bacteria;p__Verrucomicrobia;c__[Pedosphaerae];o__[Pedosphaerales];f__Ellin517":119.0,"k__Bacteria;p__Verrucomicrobia;c__[Pedosphaerae];o__[Pedosphaerales];f__OPB35":0.0,"k__Bacteria;p__Verrucomicrobia;c__[Pedosphaerae];o__[Pedosphaerales];f__auto67_4W":0.0,"k__Bacteria;p__Verrucomicrobia;c__[Spartobacteria];o__[Chthoniobacterales];f__[Chthoniobacteraceae]":0.0,"k__Bacteria;p__WS2;c__SHA-109;o__;f__":0.0,"k__Bacteria;p__WS3;c__PRR-12;o__Sediment-1;f__":0.0,"k__Bacteria;p__WS3;c__PRR-12;o__Sediment-1;f__PRR-10":0.0,"k__Bacteria;p__[Thermi];c__Deinococci;o__Deinococcales;f__Deinococcaceae":15.0,"project":"flagstaff-pd","Site":"Mayer","Site-detail":"Mayer, AZ, Road by trailer of owner of land where body was found","latitude_N":"34.42","longitude_W":"-112.25","soil_depth_cm":"surface","DNA_extr_method":"Dneasy PowerSoil","Type":"flagstaff-pd-soil"},{"index":"K3","Unassigned;__;__;__;__":60.0,"k__Archaea;p__Crenarchaeota;c__Thaumarchaeota;o__Nitrososphaerales;f__Nitrososphaeraceae":487.0,"k__Archaea;p__Euryarchaeota;c__Methanomicrobia;o__Methanosarcinales;f__Methanosarcinaceae":0.0,"k__Archaea;p__Euryarchaeota;c__Thermoplasmata;o__E2;f__[Methanomassiliicoccaceae]":0.0,"k__Bacteria;__;__;__;__":301.0,"k__Bacteria;p__AD3;c__ABS-6;o__;f__":0.0,"k__Bacteria;p__AD3;c__JG37-AG-4;o__;f__":0.0,"k__Bacteria;p__Acidobacteria;__;__;__":0.0,"k__Bacteria;p__Acidobacteria;c__AT-s54;o__;f__":0.0,"k__Bacteria;p__Acidobacteria;c__Acidobacteria-5;o__;f__":0.0,"k__Bacteria;p__Acidobacteria;c__Acidobacteria-6;o__CCU21;f__":0.0,"k__Bacteria;p__Acidobacteria;c__Acidobacteria-6;o__iii1-15;__":0.0,"k__Bacteria;p__Acidobacteria;c__Acidobacteria-6;o__iii1-15;f__":520.0,"k__Bacteria;p__Acidobacteria;c__Acidobacteria-6;o__iii1-15;f__RB40":0.0,"k__Bacteria;p__Acidobacteria;c__Acidobacteria-6;o__iii1-15;f__mb2424":71.0,"k__Bacteria;p__Acidobacteria;c__Acidobacteriia;o__Acidobacteriales;f__Acidobacteriaceae":0.0,"k__Bacteria;p__Acidobacteria;c__Acidobacteriia;o__Acidobacteriales;f__Koribacteraceae":0.0,"k__Bacteria;p__Acidobacteria;c__Holophagae;o__Holophagales;f__Holophagaceae":0.0,"k__Bacteria;p__Acidobacteria;c__S035;o__;f__":0.0,"k__Bacteria;p__Acidobacteria;c__Solibacteres;o__Solibacterales;__":0.0,"k__Bacteria;p__Acidobacteria;c__Solibacteres;o__Solibacterales;f__":303.0,"k__Bacteria;p__Acidobacteria;c__Solibacteres;o__Solibacterales;f__Solibacteraceae":0.0,"k__Bacteria;p__Acidobacteria;c__Solibacteres;o__Solibacterales;f__[Bryobacteraceae]":0.0,"k__Bacteria;p__Acidobacteria;c__Sva0725;o__Sva0725;f__":152.0,"k__Bacteria;p__Acidobacteria;c__[Chloracidobacteria];o__11-24;f__":74.0,"k__Bacteria;p__Acidobacteria;c__[Chloracidobacteria];o__;f__":0.0,"k__Bacteria;p__Acidobacteria;c__[Chloracidobacteria];o__DS-100;f__":0.0,"k__Bacteria;p__Acidobacteria;c__[Chloracidobacteria];o__PK29;f__":0.0,"k__Bacteria;p__Acidobacteria;c__[Chloracidobacteria];o__RB41;f__":1266.0,"k__Bacteria;p__Acidobacteria;c__[Chloracidobacteria];o__RB41;f__Ellin6075":499.0,"k__Bacteria;p__Acidobacteria;c__iii1-8;o__32-20;f__":0.0,"k__Bacteria;p__Acidobacteria;c__iii1-8;o__DS-18;f__":107.0,"k__Bacteria;p__Actinobacteria;__;__;__":303.0,"k__Bacteria;p__Actinobacteria;c__Acidimicrobiia;o__Acidimicrobiales;__":0.0,"k__Bacteria;p__Actinobacteria;c__Acidimicrobiia;o__Acidimicrobiales;f__":107.0,"k__Bacteria;p__Actinobacteria;c__Acidimicrobiia;o__Acidimicrobiales;f__AKIW874":0.0,"k__Bacteria;p__Actinobacteria;c__Acidimicrobiia;o__Acidimicrobiales;f__C111":0.0,"k__Bacteria;p__Actinobacteria;c__Acidimicrobiia;o__Acidimicrobiales;f__EB1017":0.0,"k__Bacteria;p__Actinobacteria;c__Acidimicrobiia;o__Acidimicrobiales;f__Iamiaceae":0.0,"k__Bacteria;p__Actinobacteria;c__Actinobacteria;__;__":0.0,"k__Bacteria;p__Actinobacteria;c__Actinobacteria;o__Actinomycetales;__":0.0,"k__Bacteria;p__Actinobacteria;c__Actinobacteria;o__Actinomycetales;f__Actinosynnemataceae":0.0,"k__Bacteria;p__Actinobacteria;c__Actinobacteria;o__Actinomycetales;f__Bogoriellaceae":0.0,"k__Bacteria;p__Actinobacteria;c__Actinobacteria;o__Actinomycetales;f__Brevibacteriaceae":0.0,"k__Bacteria;p__Actinobacteria;c__Actinobacteria;o__Actinomycetales;f__Cellulomonadaceae":98.0,"k__Bacteria;p__Actinobacteria;c__Actinobacteria;o__Actinomycetales;f__Corynebacteriaceae":0.0,"k__Bacteria;p__Actinobacteria;c__Actinobacteria;o__Actinomycetales;f__Cryptosporangiaceae":0.0,"k__Bacteria;p__Actinobacteria;c__Actinobacteria;o__Actinomycetales;f__Dermabacteraceae":0.0,"k__Bacteria;p__Actinobacteria;c__Actinobacteria;o__Actinomycetales;f__Dietziaceae":0.0,"k__Bacteria;p__Actinobacteria;c__Actinobacteria;o__Actinomycetales;f__Geodermatophilaceae":397.0,"k__Bacteria;p__Actinobacteria;c__Actinobacteria;o__Actinomycetales;f__Glycomycetaceae":0.0,"k__Bacteria;p__Actinobacteria;c__Actinobacteria;o__Actinomycetales;f__Intrasporangiaceae":0.0,"k__Bacteria;p__Actinobacteria;c__Actinobacteria;o__Actinomycetales;f__Kineosporiaceae":0.0,"k__Bacteria;p__Actinobacteria;c__Actinobacteria;o__Actinomycetales;f__Microbacteriaceae":0.0,"k__Bacteria;p__Actinobacteria;c__Actinobacteria;o__Actinomycetales;f__Micrococcaceae":286.0,"k__Bacteria;p__Actinobacteria;c__Actinobacteria;o__Actinomycetales;f__Micromonosporaceae":0.0,"k__Bacteria;p__Actinobacteria;c__Actinobacteria;o__Actinomycetales;f__Mycobacteriaceae":47.0,"k__Bacteria;p__Actinobacteria;c__Actinobacteria;o__Actinomycetales;f__Nakamurellaceae":0.0,"k__Bacteria;p__Actinobacteria;c__Actinobacteria;o__Actinomycetales;f__Nocardiaceae":0.0,"k__Bacteria;p__Actinobacteria;c__Actinobacteria;o__Actinomycetales;f__Nocardioidaceae":238.0,"k__Bacteria;p__Actinobacteria;c__Actinobacteria;o__Actinomycetales;f__Promicromonosporaceae":0.0,"k__Bacteria;p__Actinobacteria;c__Actinobacteria;o__Actinomycetales;f__Pseudonocardiaceae":140.0,"k__Bacteria;p__Actinobacteria;c__Actinobacteria;o__Actinomycetales;f__Sporichthyaceae":151.0,"k__Bacteria;p__Actinobacteria;c__Actinobacteria;o__Actinomycetales;f__Streptomycetaceae":0.0,"k__Bacteria;p__Actinobacteria;c__Actinobacteria;o__Actinomycetales;f__Streptosporangiaceae":0.0,"k__Bacteria;p__Actinobacteria;c__Actinobacteria;o__Actinomycetales;f__Thermomonosporaceae":0.0,"k__Bacteria;p__Actinobacteria;c__Actinobacteria;o__Actinomycetales;f__Williamsiaceae":0.0,"k__Bacteria;p__Actinobacteria;c__Actinobacteria;o__Micrococcales;f__":169.0,"k__Bacteria;p__Actinobacteria;c__MB-A2-108;o__0319-7L14;f__":0.0,"k__Bacteria;p__Actinobacteria;c__MB-A2-108;o__;f__":0.0,"k__Bacteria;p__Actinobacteria;c__Nitriliruptoria;o__Euzebyales;f__Euzebyaceae":0.0,"k__Bacteria;p__Actinobacteria;c__OPB41;o__;f__":0.0,"k__Bacteria;p__Actinobacteria;c__Rubrobacteria;o__Rubrobacterales;f__Rubrobacteraceae":381.0,"k__Bacteria;p__Actinobacteria;c__Thermoleophilia;o__Gaiellales;f__":0.0,"k__Bacteria;p__Actinobacteria;c__Thermoleophilia;o__Gaiellales;f__AK1AB1_02E":41.0,"k__Bacteria;p__Actinobacteria;c__Thermoleophilia;o__Gaiellales;f__Gaiellaceae":0.0,"k__Bacteria;p__Actinobacteria;c__Thermoleophilia;o__Solirubrobacterales;__":0.0,"k__Bacteria;p__Actinobacteria;c__Thermoleophilia;o__Solirubrobacterales;f__":261.0,"k__Bacteria;p__Actinobacteria;c__Thermoleophilia;o__Solirubrobacterales;f__Conexibacteraceae":0.0,"k__Bacteria;p__Actinobacteria;c__Thermoleophilia;o__Solirubrobacterales;f__Patulibacteraceae":0.0,"k__Bacteria;p__Actinobacteria;c__Thermoleophilia;o__Solirubrobacterales;f__Solirubrobacteraceae":0.0,"k__Bacteria;p__Armatimonadetes;__;__;__":0.0,"k__Bacteria;p__Armatimonadetes;c__0319-6E2;o__;f__":68.0,"k__Bacteria;p__Armatimonadetes;c__Armatimonadia;o__Armatimonadales;f__Armatimonadaceae":0.0,"k__Bacteria;p__Armatimonadetes;c__Chthonomonadetes;o__Chthonomonadales;f__Chthonomonadaceae":0.0,"k__Bacteria;p__Armatimonadetes;c__OPB50;o__;f__":0.0,"k__Bacteria;p__Armatimonadetes;c__SHA-37;o__;f__":0.0,"k__Bacteria;p__Armatimonadetes;c__SJA-176;o__RB046;f__":0.0,"k__Bacteria;p__Armatimonadetes;c__[Fimbriimonadia];o__[Fimbriimonadales];f__[Fimbriimonadaceae]":0.0,"k__Bacteria;p__Bacteroidetes;__;__;__":39.0,"k__Bacteria;p__Bacteroidetes;c__Bacteroidia;o__Bacteroidales;__":0.0,"k__Bacteria;p__Bacteroidetes;c__Bacteroidia;o__Bacteroidales;f__":0.0,"k__Bacteria;p__Bacteroidetes;c__Bacteroidia;o__Bacteroidales;f__BA008":0.0,"k__Bacteria;p__Bacteroidetes;c__Bacteroidia;o__Bacteroidales;f__Bacteroidaceae":0.0,"k__Bacteria;p__Bacteroidetes;c__Bacteroidia;o__Bacteroidales;f__Porphyromonadaceae":0.0,"k__Bacteria;p__Bacteroidetes;c__Bacteroidia;o__Bacteroidales;f__Rikenellaceae":0.0,"k__Bacteria;p__Bacteroidetes;c__Bacteroidia;o__Bacteroidales;f__SB-1":0.0,"k__Bacteria;p__Bacteroidetes;c__Cytophagia;o__Cytophagales;__":0.0,"k__Bacteria;p__Bacteroidetes;c__Cytophagia;o__Cytophagales;f__":0.0,"k__Bacteria;p__Bacteroidetes;c__Cytophagia;o__Cytophagales;f__Cyclobacteriaceae":0.0,"k__Bacteria;p__Bacteroidetes;c__Cytophagia;o__Cytophagales;f__Cytophagaceae":1218.0,"k__Bacteria;p__Bacteroidetes;c__Flavobacteriia;o__Flavobacteriales;__":0.0,"k__Bacteria;p__Bacteroidetes;c__Flavobacteriia;o__Flavobacteriales;f__Blattabacteriaceae":0.0,"k__Bacteria;p__Bacteroidetes;c__Flavobacteriia;o__Flavobacteriales;f__Cryomorphaceae":0.0,"k__Bacteria;p__Bacteroidetes;c__Flavobacteriia;o__Flavobacteriales;f__Flavobacteriaceae":0.0,"k__Bacteria;p__Bacteroidetes;c__Flavobacteriia;o__Flavobacteriales;f__[Weeksellaceae]":21.0,"k__Bacteria;p__Bacteroidetes;c__Sphingobacteriia;o__Sphingobacteriales;__":0.0,"k__Bacteria;p__Bacteroidetes;c__Sphingobacteriia;o__Sphingobacteriales;f__":0.0,"k__Bacteria;p__Bacteroidetes;c__Sphingobacteriia;o__Sphingobacteriales;f__Sphingobacteriaceae":140.0,"k__Bacteria;p__Bacteroidetes;c__VC2_1_Bac22;o__;f__":0.0,"k__Bacteria;p__Bacteroidetes;c__[Saprospirae];o__[Saprospirales];__":0.0,"k__Bacteria;p__Bacteroidetes;c__[Saprospirae];o__[Saprospirales];f__":0.0,"k__Bacteria;p__Bacteroidetes;c__[Saprospirae];o__[Saprospirales];f__Chitinophagaceae":2751.0,"k__Bacteria;p__Bacteroidetes;c__[Saprospirae];o__[Saprospirales];f__Saprospiraceae":0.0,"k__Bacteria;p__Chlorobi;c__;o__;f__":23.0,"k__Bacteria;p__Chlorobi;c__BSV26;o__VC38;f__":0.0,"k__Bacteria;p__Chlorobi;c__OPB56;o__;f__":0.0,"k__Bacteria;p__Chlorobi;c__SJA-28;o__;f__":0.0,"k__Bacteria;p__Chloroflexi;__;__;__":0.0,"k__Bacteria;p__Chloroflexi;c__;o__;f__":0.0,"k__Bacteria;p__Chloroflexi;c__Anaerolineae;__;__":0.0,"k__Bacteria;p__Chloroflexi;c__Anaerolineae;o__Anaerolineales;f__Anaerolinaceae":35.0,"k__Bacteria;p__Chloroflexi;c__Anaerolineae;o__Ardenscatenales;f__Ardenscatenaceae":0.0,"k__Bacteria;p__Chloroflexi;c__Anaerolineae;o__CFB-26;f__":0.0,"k__Bacteria;p__Chloroflexi;c__Anaerolineae;o__Caldilineales;f__Caldilineaceae":0.0,"k__Bacteria;p__Chloroflexi;c__Anaerolineae;o__GCA004;f__":0.0,"k__Bacteria;p__Chloroflexi;c__Anaerolineae;o__H39;f__":0.0,"k__Bacteria;p__Chloroflexi;c__Anaerolineae;o__SBR1031;__":0.0,"k__Bacteria;p__Chloroflexi;c__Anaerolineae;o__SBR1031;f__A4b":0.0,"k__Bacteria;p__Chloroflexi;c__Anaerolineae;o__SBR1031;f__oc28":0.0,"k__Bacteria;p__Chloroflexi;c__Anaerolineae;o__SJA-15;f__":0.0,"k__Bacteria;p__Chloroflexi;c__Anaerolineae;o__WCHB1-50;f__":0.0,"k__Bacteria;p__Chloroflexi;c__Anaerolineae;o__envOPS12;f__":0.0,"k__Bacteria;p__Chloroflexi;c__C0119;o__;f__":65.0,"k__Bacteria;p__Chloroflexi;c__Chloroflexi;o__AKIW781;f__":0.0,"k__Bacteria;p__Chloroflexi;c__Chloroflexi;o__Chloroflexales;__":0.0,"k__Bacteria;p__Chloroflexi;c__Chloroflexi;o__Chloroflexales;f__Chloroflexaceae":0.0,"k__Bacteria;p__Chloroflexi;c__Chloroflexi;o__Herpetosiphonales;f__":0.0,"k__Bacteria;p__Chloroflexi;c__Chloroflexi;o__[Roseiflexales];__":0.0,"k__Bacteria;p__Chloroflexi;c__Chloroflexi;o__[Roseiflexales];f__":0.0,"k__Bacteria;p__Chloroflexi;c__Chloroflexi;o__[Roseiflexales];f__[Kouleothrixaceae]":0.0,"k__Bacteria;p__Chloroflexi;c__Ellin6529;o__;f__":96.0,"k__Bacteria;p__Chloroflexi;c__Gitt-GS-136;o__;f__":0.0,"k__Bacteria;p__Chloroflexi;c__Ktedonobacteria;o__B12-WMSP1;f__":0.0,"k__Bacteria;p__Chloroflexi;c__Ktedonobacteria;o__Ktedonobacterales;f__Ktedonobacteraceae":0.0,"k__Bacteria;p__Chloroflexi;c__P2-11E;o__;f__":0.0,"k__Bacteria;p__Chloroflexi;c__S085;o__;f__":0.0,"k__Bacteria;p__Chloroflexi;c__SAR202;o__;f__":0.0,"k__Bacteria;p__Chloroflexi;c__TK10;o__;f__":0.0,"k__Bacteria;p__Chloroflexi;c__TK10;o__AKYG885;f__":0.0,"k__Bacteria;p__Chloroflexi;c__TK10;o__AKYG885;f__5B-12":0.0,"k__Bacteria;p__Chloroflexi;c__TK10;o__AKYG885;f__Dolo_23":0.0,"k__Bacteria;p__Chloroflexi;c__TK10;o__B07_WMSP1;__":0.0,"k__Bacteria;p__Chloroflexi;c__TK10;o__B07_WMSP1;f__":0.0,"k__Bacteria;p__Chloroflexi;c__TK10;o__B07_WMSP1;f__FFCH4570":0.0,"k__Bacteria;p__Chloroflexi;c__TK17;o__;f__":0.0,"k__Bacteria;p__Chloroflexi;c__TK17;o__mle1-48;f__":0.0,"k__Bacteria;p__Chloroflexi;c__Thermomicrobia;__;__":0.0,"k__Bacteria;p__Chloroflexi;c__Thermomicrobia;o__;f__":0.0,"k__Bacteria;p__Chloroflexi;c__Thermomicrobia;o__AKYG1722;f__":94.0,"k__Bacteria;p__Chloroflexi;c__Thermomicrobia;o__JG30-KF-CM45;f__":53.0,"k__Bacteria;p__Chloroflexi;c__Thermomicrobia;o__Sphaerobacterales;f__":0.0,"k__Bacteria;p__Chloroflexi;c__[Thermobacula];o__[Thermobaculales];f__[Thermobaculaceae]":0.0,"k__Bacteria;p__Cyanobacteria;__;__;__":0.0,"k__Bacteria;p__Cyanobacteria;c__4C0d-2;o__MLE1-12;f__":0.0,"k__Bacteria;p__Cyanobacteria;c__4C0d-2;o__YS2;f__":0.0,"k__Bacteria;p__Cyanobacteria;c__Chloroplast;o__Chlorophyta;f__Chlamydomonadaceae":0.0,"k__Bacteria;p__Cyanobacteria;c__Chloroplast;o__Stramenopiles;f__":0.0,"k__Bacteria;p__Cyanobacteria;c__Chloroplast;o__Streptophyta;f__":150.0,"k__Bacteria;p__Cyanobacteria;c__ML635J-21;o__;f__":310.0,"k__Bacteria;p__Cyanobacteria;c__Nostocophycideae;o__Nostocales;__":0.0,"k__Bacteria;p__Cyanobacteria;c__Nostocophycideae;o__Nostocales;f__Nostocaceae":0.0,"k__Bacteria;p__Cyanobacteria;c__Oscillatoriophycideae;o__Oscillatoriales;f__Phormidiaceae":0.0,"k__Bacteria;p__Cyanobacteria;c__Synechococcophycideae;o__Pseudanabaenales;__":248.0,"k__Bacteria;p__Cyanobacteria;c__Synechococcophycideae;o__Pseudanabaenales;f__":0.0,"k__Bacteria;p__Cyanobacteria;c__Synechococcophycideae;o__Pseudanabaenales;f__Pseudanabaenaceae":16.0,"k__Bacteria;p__Elusimicrobia;c__Elusimicrobia;__;__":0.0,"k__Bacteria;p__Elusimicrobia;c__Elusimicrobia;o__IIb;f__":0.0,"k__Bacteria;p__Elusimicrobia;c__Elusimicrobia;o__MVP-88;f__":0.0,"k__Bacteria;p__FBP;c__;o__;f__":0.0,"k__Bacteria;p__Fibrobacteres;c__Fibrobacteria;o__258ds10;f__":0.0,"k__Bacteria;p__Firmicutes;__;__;__":0.0,"k__Bacteria;p__Firmicutes;c__Bacilli;__;__":0.0,"k__Bacteria;p__Firmicutes;c__Bacilli;o__Bacillales;__":138.0,"k__Bacteria;p__Firmicutes;c__Bacilli;o__Bacillales;f__Alicyclobacillaceae":130.0,"k__Bacteria;p__Firmicutes;c__Bacilli;o__Bacillales;f__Bacillaceae":695.0,"k__Bacteria;p__Firmicutes;c__Bacilli;o__Bacillales;f__Paenibacillaceae":0.0,"k__Bacteria;p__Firmicutes;c__Bacilli;o__Bacillales;f__Planococcaceae":0.0,"k__Bacteria;p__Firmicutes;c__Bacilli;o__Bacillales;f__Staphylococcaceae":0.0,"k__Bacteria;p__Firmicutes;c__Bacilli;o__Bacillales;f__Thermoactinomycetaceae":0.0,"k__Bacteria;p__Firmicutes;c__Bacilli;o__Bacillales;f__[Exiguobacteraceae]":0.0,"k__Bacteria;p__Firmicutes;c__Bacilli;o__Lactobacillales;__":0.0,"k__Bacteria;p__Firmicutes;c__Bacilli;o__Lactobacillales;f__Carnobacteriaceae":0.0,"k__Bacteria;p__Firmicutes;c__Bacilli;o__Lactobacillales;f__Enterococcaceae":0.0,"k__Bacteria;p__Firmicutes;c__Bacilli;o__Lactobacillales;f__Lactobacillaceae":0.0,"k__Bacteria;p__Firmicutes;c__Bacilli;o__Lactobacillales;f__Streptococcaceae":0.0,"k__Bacteria;p__Firmicutes;c__Clostridia;__;__":0.0,"k__Bacteria;p__Firmicutes;c__Clostridia;o__Clostridiales;__":36.0,"k__Bacteria;p__Firmicutes;c__Clostridia;o__Clostridiales;f__Clostridiaceae":0.0,"k__Bacteria;p__Firmicutes;c__Clostridia;o__Clostridiales;f__Dehalobacteriaceae":0.0,"k__Bacteria;p__Firmicutes;c__Clostridia;o__Clostridiales;f__EtOH8":0.0,"k__Bacteria;p__Firmicutes;c__Clostridia;o__Clostridiales;f__Gracilibacteraceae":0.0,"k__Bacteria;p__Firmicutes;c__Clostridia;o__Clostridiales;f__Lachnospiraceae":0.0,"k__Bacteria;p__Firmicutes;c__Clostridia;o__Clostridiales;f__Peptococcaceae":0.0,"k__Bacteria;p__Firmicutes;c__Clostridia;o__Clostridiales;f__Peptostreptococcaceae":0.0,"k__Bacteria;p__Firmicutes;c__Clostridia;o__Clostridiales;f__Ruminococcaceae":0.0,"k__Bacteria;p__Firmicutes;c__Clostridia;o__Clostridiales;f__Symbiobacteriaceae":0.0,"k__Bacteria;p__Firmicutes;c__Clostridia;o__Clostridiales;f__Veillonellaceae":0.0,"k__Bacteria;p__Firmicutes;c__Clostridia;o__Clostridiales;f__[Acidaminobacteraceae]":0.0,"k__Bacteria;p__Firmicutes;c__Clostridia;o__Clostridiales;f__[Mogibacteriaceae]":0.0,"k__Bacteria;p__Firmicutes;c__Clostridia;o__Clostridiales;f__[Tissierellaceae]":0.0,"k__Bacteria;p__Firmicutes;c__Erysipelotrichi;o__Erysipelotrichales;f__Erysipelotrichaceae":0.0,"k__Bacteria;p__Gemmatimonadetes;c__Gemm-1;o__;f__":228.0,"k__Bacteria;p__Gemmatimonadetes;c__Gemm-3;o__;f__":85.0,"k__Bacteria;p__Gemmatimonadetes;c__Gemm-5;o__;f__":0.0,"k__Bacteria;p__Gemmatimonadetes;c__Gemmatimonadetes;__;__":90.0,"k__Bacteria;p__Gemmatimonadetes;c__Gemmatimonadetes;o__;f__":77.0,"k__Bacteria;p__Gemmatimonadetes;c__Gemmatimonadetes;o__Ellin5290;f__":16.0,"k__Bacteria;p__Gemmatimonadetes;c__Gemmatimonadetes;o__Gemmatimonadales;__":63.0,"k__Bacteria;p__Gemmatimonadetes;c__Gemmatimonadetes;o__Gemmatimonadales;f__":170.0,"k__Bacteria;p__Gemmatimonadetes;c__Gemmatimonadetes;o__Gemmatimonadales;f__Ellin5301":0.0,"k__Bacteria;p__Gemmatimonadetes;c__Gemmatimonadetes;o__Gemmatimonadales;f__Gemmatimonadaceae":0.0,"k__Bacteria;p__Gemmatimonadetes;c__Gemmatimonadetes;o__KD8-87;f__":0.0,"k__Bacteria;p__Gemmatimonadetes;c__Gemmatimonadetes;o__N1423WL;f__":0.0,"k__Bacteria;p__NKB19;c__;o__;f__":0.0,"k__Bacteria;p__Nitrospirae;c__Nitrospira;o__Nitrospirales;f__0319-6A21":0.0,"k__Bacteria;p__Nitrospirae;c__Nitrospira;o__Nitrospirales;f__Nitrospiraceae":115.0,"k__Bacteria;p__OP3;c__PBS-25;o__;f__":0.0,"k__Bacteria;p__Planctomycetes;c__BD7-11;o__;f__":0.0,"k__Bacteria;p__Planctomycetes;c__OM190;o__CL500-15;f__":0.0,"k__Bacteria;p__Planctomycetes;c__OM190;o__agg27;f__":0.0,"k__Bacteria;p__Planctomycetes;c__Phycisphaerae;o__Phycisphaerales;f__":0.0,"k__Bacteria;p__Planctomycetes;c__Phycisphaerae;o__WD2101;f__":103.0,"k__Bacteria;p__Planctomycetes;c__Pla4;o__;f__":0.0,"k__Bacteria;p__Planctomycetes;c__Planctomycetia;__;__":0.0,"k__Bacteria;p__Planctomycetes;c__Planctomycetia;o__B97;f__":0.0,"k__Bacteria;p__Planctomycetes;c__Planctomycetia;o__Gemmatales;f__Gemmataceae":44.0,"k__Bacteria;p__Planctomycetes;c__Planctomycetia;o__Gemmatales;f__Isosphaeraceae":0.0,"k__Bacteria;p__Planctomycetes;c__Planctomycetia;o__Pirellulales;f__Pirellulaceae":48.0,"k__Bacteria;p__Planctomycetes;c__Planctomycetia;o__Planctomycetales;f__Planctomycetaceae":49.0,"k__Bacteria;p__Planctomycetes;c__vadinHA49;o__DH61;f__":0.0,"k__Bacteria;p__Proteobacteria;__;__;__":143.0,"k__Bacteria;p__Proteobacteria;c__Alphaproteobacteria;__;__":254.0,"k__Bacteria;p__Proteobacteria;c__Alphaproteobacteria;o__BD7-3;f__":0.0,"k__Bacteria;p__Proteobacteria;c__Alphaproteobacteria;o__Caulobacterales;f__Caulobacteraceae":484.0,"k__Bacteria;p__Proteobacteria;c__Alphaproteobacteria;o__Ellin329;f__":0.0,"k__Bacteria;p__Proteobacteria;c__Alphaproteobacteria;o__Rhizobiales;__":531.0,"k__Bacteria;p__Proteobacteria;c__Alphaproteobacteria;o__Rhizobiales;f__":0.0,"k__Bacteria;p__Proteobacteria;c__Alphaproteobacteria;o__Rhizobiales;f__Aurantimonadaceae":0.0,"k__Bacteria;p__Proteobacteria;c__Alphaproteobacteria;o__Rhizobiales;f__Beijerinckiaceae":329.0,"k__Bacteria;p__Proteobacteria;c__Alphaproteobacteria;o__Rhizobiales;f__Bradyrhizobiaceae":792.0,"k__Bacteria;p__Proteobacteria;c__Alphaproteobacteria;o__Rhizobiales;f__Hyphomicrobiaceae":106.0,"k__Bacteria;p__Proteobacteria;c__Alphaproteobacteria;o__Rhizobiales;f__Methylobacteriaceae":0.0,"k__Bacteria;p__Proteobacteria;c__Alphaproteobacteria;o__Rhizobiales;f__Methylocystaceae":0.0,"k__Bacteria;p__Proteobacteria;c__Alphaproteobacteria;o__Rhizobiales;f__Phyllobacteriaceae":0.0,"k__Bacteria;p__Proteobacteria;c__Alphaproteobacteria;o__Rhizobiales;f__Rhizobiaceae":0.0,"k__Bacteria;p__Proteobacteria;c__Alphaproteobacteria;o__Rhizobiales;f__Rhodobiaceae":0.0,"k__Bacteria;p__Proteobacteria;c__Alphaproteobacteria;o__Rhizobiales;f__Xanthobacteraceae":0.0,"k__Bacteria;p__Proteobacteria;c__Alphaproteobacteria;o__Rhodobacterales;__":0.0,"k__Bacteria;p__Proteobacteria;c__Alphaproteobacteria;o__Rhodobacterales;f__Hyphomonadaceae":24.0,"k__Bacteria;p__Proteobacteria;c__Alphaproteobacteria;o__Rhodobacterales;f__Rhodobacteraceae":397.0,"k__Bacteria;p__Proteobacteria;c__Alphaproteobacteria;o__Rhodospirillales;__":0.0,"k__Bacteria;p__Proteobacteria;c__Alphaproteobacteria;o__Rhodospirillales;f__":24.0,"k__Bacteria;p__Proteobacteria;c__Alphaproteobacteria;o__Rhodospirillales;f__Acetobacteraceae":163.0,"k__Bacteria;p__Proteobacteria;c__Alphaproteobacteria;o__Rhodospirillales;f__Rhodospirillaceae":144.0,"k__Bacteria;p__Proteobacteria;c__Alphaproteobacteria;o__Rickettsiales;f__mitochondria":59.0,"k__Bacteria;p__Proteobacteria;c__Alphaproteobacteria;o__Sphingomonadales;__":0.0,"k__Bacteria;p__Proteobacteria;c__Alphaproteobacteria;o__Sphingomonadales;f__":0.0,"k__Bacteria;p__Proteobacteria;c__Alphaproteobacteria;o__Sphingomonadales;f__Erythrobacteraceae":103.0,"k__Bacteria;p__Proteobacteria;c__Alphaproteobacteria;o__Sphingomonadales;f__Sphingomonadaceae":1791.0,"k__Bacteria;p__Proteobacteria;c__Betaproteobacteria;__;__":0.0,"k__Bacteria;p__Proteobacteria;c__Betaproteobacteria;o__;f__":191.0,"k__Bacteria;p__Proteobacteria;c__Betaproteobacteria;o__A21b;f__EB1003":0.0,"k__Bacteria;p__Proteobacteria;c__Betaproteobacteria;o__Burkholderiales;__":332.0,"k__Bacteria;p__Proteobacteria;c__Betaproteobacteria;o__Burkholderiales;f__":0.0,"k__Bacteria;p__Proteobacteria;c__Betaproteobacteria;o__Burkholderiales;f__Alcaligenaceae":0.0,"k__Bacteria;p__Proteobacteria;c__Betaproteobacteria;o__Burkholderiales;f__Burkholderiaceae":0.0,"k__Bacteria;p__Proteobacteria;c__Betaproteobacteria;o__Burkholderiales;f__Comamonadaceae":726.0,"k__Bacteria;p__Proteobacteria;c__Betaproteobacteria;o__Burkholderiales;f__Oxalobacteraceae":278.0,"k__Bacteria;p__Proteobacteria;c__Betaproteobacteria;o__Ellin6067;f__":43.0,"k__Bacteria;p__Proteobacteria;c__Betaproteobacteria;o__Gallionellales;f__Gallionellaceae":0.0,"k__Bacteria;p__Proteobacteria;c__Betaproteobacteria;o__IS-44;f__":0.0,"k__Bacteria;p__Proteobacteria;c__Betaproteobacteria;o__MND1;f__":0.0,"k__Bacteria;p__Proteobacteria;c__Betaproteobacteria;o__Methylophilales;__":0.0,"k__Bacteria;p__Proteobacteria;c__Betaproteobacteria;o__Methylophilales;f__Methylophilaceae":0.0,"k__Bacteria;p__Proteobacteria;c__Betaproteobacteria;o__Neisseriales;f__Neisseriaceae":0.0,"k__Bacteria;p__Proteobacteria;c__Betaproteobacteria;o__Nitrosomonadales;f__Nitrosomonadaceae":0.0,"k__Bacteria;p__Proteobacteria;c__Betaproteobacteria;o__Rhodocyclales;f__Rhodocyclaceae":0.0,"k__Bacteria;p__Proteobacteria;c__Betaproteobacteria;o__SBla14;f__":0.0,"k__Bacteria;p__Proteobacteria;c__Betaproteobacteria;o__SC-I-84;f__":0.0,"k__Bacteria;p__Proteobacteria;c__Deltaproteobacteria;__;__":0.0,"k__Bacteria;p__Proteobacteria;c__Deltaproteobacteria;o__Bdellovibrionales;f__Bacteriovoracaceae":106.0,"k__Bacteria;p__Proteobacteria;c__Deltaproteobacteria;o__Bdellovibrionales;f__Bdellovibrionaceae":60.0,"k__Bacteria;p__Proteobacteria;c__Deltaproteobacteria;o__Desulfobacterales;f__Desulfobulbaceae":0.0,"k__Bacteria;p__Proteobacteria;c__Deltaproteobacteria;o__Desulfuromonadales;__":0.0,"k__Bacteria;p__Proteobacteria;c__Deltaproteobacteria;o__Desulfuromonadales;f__Geobacteraceae":105.0,"k__Bacteria;p__Proteobacteria;c__Deltaproteobacteria;o__Desulfuromonadales;f__Pelobacteraceae":0.0,"k__Bacteria;p__Proteobacteria;c__Deltaproteobacteria;o__MIZ46;f__":97.0,"k__Bacteria;p__Proteobacteria;c__Deltaproteobacteria;o__Myxococcales;__":51.0,"k__Bacteria;p__Proteobacteria;c__Deltaproteobacteria;o__Myxococcales;f__":0.0,"k__Bacteria;p__Proteobacteria;c__Deltaproteobacteria;o__Myxococcales;f__0319-6G20":0.0,"k__Bacteria;p__Proteobacteria;c__Deltaproteobacteria;o__Myxococcales;f__Cystobacteraceae":118.0,"k__Bacteria;p__Proteobacteria;c__Deltaproteobacteria;o__Myxococcales;f__Haliangiaceae":78.0,"k__Bacteria;p__Proteobacteria;c__Deltaproteobacteria;o__Myxococcales;f__Myxococcaceae":0.0,"k__Bacteria;p__Proteobacteria;c__Deltaproteobacteria;o__Myxococcales;f__Nannocystaceae":0.0,"k__Bacteria;p__Proteobacteria;c__Deltaproteobacteria;o__Myxococcales;f__OM27":0.0,"k__Bacteria;p__Proteobacteria;c__Deltaproteobacteria;o__Myxococcales;f__Polyangiaceae":54.0,"k__Bacteria;p__Proteobacteria;c__Deltaproteobacteria;o__NB1-j;__":0.0,"k__Bacteria;p__Proteobacteria;c__Deltaproteobacteria;o__PB19;f__":0.0,"k__Bacteria;p__Proteobacteria;c__Deltaproteobacteria;o__Spirobacillales;f__":0.0,"k__Bacteria;p__Proteobacteria;c__Deltaproteobacteria;o__Syntrophobacterales;f__Syntrophobacteraceae":0.0,"k__Bacteria;p__Proteobacteria;c__Deltaproteobacteria;o__[Entotheonellales];f__[Entotheonellaceae]":45.0,"k__Bacteria;p__Proteobacteria;c__Gammaproteobacteria;__;__":23.0,"k__Bacteria;p__Proteobacteria;c__Gammaproteobacteria;o__34P16;f__":0.0,"k__Bacteria;p__Proteobacteria;c__Gammaproteobacteria;o__Aeromonadales;f__Aeromonadaceae":0.0,"k__Bacteria;p__Proteobacteria;c__Gammaproteobacteria;o__Alteromonadales;f__211ds20":122.0,"k__Bacteria;p__Proteobacteria;c__Gammaproteobacteria;o__Alteromonadales;f__Alteromonadaceae":0.0,"k__Bacteria;p__Proteobacteria;c__Gammaproteobacteria;o__Alteromonadales;f__[Chromatiaceae]":0.0,"k__Bacteria;p__Proteobacteria;c__Gammaproteobacteria;o__Chromatiales;__":0.0,"k__Bacteria;p__Proteobacteria;c__Gammaproteobacteria;o__Enterobacteriales;f__Enterobacteriaceae":0.0,"k__Bacteria;p__Proteobacteria;c__Gammaproteobacteria;o__Legionellales;__":0.0,"k__Bacteria;p__Proteobacteria;c__Gammaproteobacteria;o__Legionellales;f__Coxiellaceae":0.0,"k__Bacteria;p__Proteobacteria;c__Gammaproteobacteria;o__Methylococcales;__":0.0,"k__Bacteria;p__Proteobacteria;c__Gammaproteobacteria;o__Methylococcales;f__Crenotrichaceae":0.0,"k__Bacteria;p__Proteobacteria;c__Gammaproteobacteria;o__Methylococcales;f__Methylococcaceae":0.0,"k__Bacteria;p__Proteobacteria;c__Gammaproteobacteria;o__Pseudomonadales;f__Moraxellaceae":0.0,"k__Bacteria;p__Proteobacteria;c__Gammaproteobacteria;o__Pseudomonadales;f__Pseudomonadaceae":0.0,"k__Bacteria;p__Proteobacteria;c__Gammaproteobacteria;o__Xanthomonadales;f__Sinobacteraceae":53.0,"k__Bacteria;p__Proteobacteria;c__Gammaproteobacteria;o__Xanthomonadales;f__Xanthomonadaceae":265.0,"k__Bacteria;p__Proteobacteria;c__TA18;o__CV90;f__":0.0,"k__Bacteria;p__Proteobacteria;c__TA18;o__PHOS-HD29;f__":0.0,"k__Bacteria;p__SR1;c__;o__;f__":0.0,"k__Bacteria;p__Spirochaetes;c__Spirochaetes;o__Spirochaetales;f__Spirochaetaceae":0.0,"k__Bacteria;p__TM7;c__SC3;o__;f__":0.0,"k__Bacteria;p__Tenericutes;c__Mollicutes;o__Anaeroplasmatales;f__Anaeroplasmataceae":0.0,"k__Bacteria;p__Verrucomicrobia;c__Opitutae;o__Opitutales;f__Opitutaceae":119.0,"k__Bacteria;p__Verrucomicrobia;c__Verrucomicrobiae;o__Verrucomicrobiales;f__Verrucomicrobiaceae":0.0,"k__Bacteria;p__Verrucomicrobia;c__[Pedosphaerae];o__[Pedosphaerales];__":33.0,"k__Bacteria;p__Verrucomicrobia;c__[Pedosphaerae];o__[Pedosphaerales];f__":140.0,"k__Bacteria;p__Verrucomicrobia;c__[Pedosphaerae];o__[Pedosphaerales];f__Ellin515":0.0,"k__Bacteria;p__Verrucomicrobia;c__[Pedosphaerae];o__[Pedosphaerales];f__Ellin517":527.0,"k__Bacteria;p__Verrucomicrobia;c__[Pedosphaerae];o__[Pedosphaerales];f__OPB35":0.0,"k__Bacteria;p__Verrucomicrobia;c__[Pedosphaerae];o__[Pedosphaerales];f__auto67_4W":0.0,"k__Bacteria;p__Verrucomicrobia;c__[Spartobacteria];o__[Chthoniobacterales];f__[Chthoniobacteraceae]":309.0,"k__Bacteria;p__WS2;c__SHA-109;o__;f__":0.0,"k__Bacteria;p__WS3;c__PRR-12;o__Sediment-1;f__":0.0,"k__Bacteria;p__WS3;c__PRR-12;o__Sediment-1;f__PRR-10":0.0,"k__Bacteria;p__[Thermi];c__Deinococci;o__Deinococcales;f__Deinococcaceae":0.0,"project":"flagstaff-pd","Site":"Mayer","Site-detail":"Mayer, AZ, Off Copper Mine Road","latitude_N":"34.42","longitude_W":"-112.25","soil_depth_cm":"surface","DNA_extr_method":"Dneasy PowerSoil","Type":"flagstaff-pd-soil"},{"index":"K4","Unassigned;__;__;__;__":0.0,"k__Archaea;p__Crenarchaeota;c__Thaumarchaeota;o__Nitrososphaerales;f__Nitrososphaeraceae":159.0,"k__Archaea;p__Euryarchaeota;c__Methanomicrobia;o__Methanosarcinales;f__Methanosarcinaceae":0.0,"k__Archaea;p__Euryarchaeota;c__Thermoplasmata;o__E2;f__[Methanomassiliicoccaceae]":0.0,"k__Bacteria;__;__;__;__":109.0,"k__Bacteria;p__AD3;c__ABS-6;o__;f__":0.0,"k__Bacteria;p__AD3;c__JG37-AG-4;o__;f__":0.0,"k__Bacteria;p__Acidobacteria;__;__;__":0.0,"k__Bacteria;p__Acidobacteria;c__AT-s54;o__;f__":0.0,"k__Bacteria;p__Acidobacteria;c__Acidobacteria-5;o__;f__":0.0,"k__Bacteria;p__Acidobacteria;c__Acidobacteria-6;o__CCU21;f__":0.0,"k__Bacteria;p__Acidobacteria;c__Acidobacteria-6;o__iii1-15;__":0.0,"k__Bacteria;p__Acidobacteria;c__Acidobacteria-6;o__iii1-15;f__":256.0,"k__Bacteria;p__Acidobacteria;c__Acidobacteria-6;o__iii1-15;f__RB40":0.0,"k__Bacteria;p__Acidobacteria;c__Acidobacteria-6;o__iii1-15;f__mb2424":0.0,"k__Bacteria;p__Acidobacteria;c__Acidobacteriia;o__Acidobacteriales;f__Acidobacteriaceae":0.0,"k__Bacteria;p__Acidobacteria;c__Acidobacteriia;o__Acidobacteriales;f__Koribacteraceae":0.0,"k__Bacteria;p__Acidobacteria;c__Holophagae;o__Holophagales;f__Holophagaceae":0.0,"k__Bacteria;p__Acidobacteria;c__S035;o__;f__":0.0,"k__Bacteria;p__Acidobacteria;c__Solibacteres;o__Solibacterales;__":0.0,"k__Bacteria;p__Acidobacteria;c__Solibacteres;o__Solibacterales;f__":51.0,"k__Bacteria;p__Acidobacteria;c__Solibacteres;o__Solibacterales;f__Solibacteraceae":0.0,"k__Bacteria;p__Acidobacteria;c__Solibacteres;o__Solibacterales;f__[Bryobacteraceae]":0.0,"k__Bacteria;p__Acidobacteria;c__Sva0725;o__Sva0725;f__":0.0,"k__Bacteria;p__Acidobacteria;c__[Chloracidobacteria];o__11-24;f__":0.0,"k__Bacteria;p__Acidobacteria;c__[Chloracidobacteria];o__;f__":0.0,"k__Bacteria;p__Acidobacteria;c__[Chloracidobacteria];o__DS-100;f__":0.0,"k__Bacteria;p__Acidobacteria;c__[Chloracidobacteria];o__PK29;f__":0.0,"k__Bacteria;p__Acidobacteria;c__[Chloracidobacteria];o__RB41;f__":0.0,"k__Bacteria;p__Acidobacteria;c__[Chloracidobacteria];o__RB41;f__Ellin6075":143.0,"k__Bacteria;p__Acidobacteria;c__iii1-8;o__32-20;f__":0.0,"k__Bacteria;p__Acidobacteria;c__iii1-8;o__DS-18;f__":347.0,"k__Bacteria;p__Actinobacteria;__;__;__":105.0,"k__Bacteria;p__Actinobacteria;c__Acidimicrobiia;o__Acidimicrobiales;__":0.0,"k__Bacteria;p__Actinobacteria;c__Acidimicrobiia;o__Acidimicrobiales;f__":0.0,"k__Bacteria;p__Actinobacteria;c__Acidimicrobiia;o__Acidimicrobiales;f__AKIW874":0.0,"k__Bacteria;p__Actinobacteria;c__Acidimicrobiia;o__Acidimicrobiales;f__C111":0.0,"k__Bacteria;p__Actinobacteria;c__Acidimicrobiia;o__Acidimicrobiales;f__EB1017":0.0,"k__Bacteria;p__Actinobacteria;c__Acidimicrobiia;o__Acidimicrobiales;f__Iamiaceae":88.0,"k__Bacteria;p__Actinobacteria;c__Actinobacteria;__;__":0.0,"k__Bacteria;p__Actinobacteria;c__Actinobacteria;o__Actinomycetales;__":0.0,"k__Bacteria;p__Actinobacteria;c__Actinobacteria;o__Actinomycetales;f__Actinosynnemataceae":0.0,"k__Bacteria;p__Actinobacteria;c__Actinobacteria;o__Actinomycetales;f__Bogoriellaceae":0.0,"k__Bacteria;p__Actinobacteria;c__Actinobacteria;o__Actinomycetales;f__Brevibacteriaceae":0.0,"k__Bacteria;p__Actinobacteria;c__Actinobacteria;o__Actinomycetales;f__Cellulomonadaceae":0.0,"k__Bacteria;p__Actinobacteria;c__Actinobacteria;o__Actinomycetales;f__Corynebacteriaceae":0.0,"k__Bacteria;p__Actinobacteria;c__Actinobacteria;o__Actinomycetales;f__Cryptosporangiaceae":0.0,"k__Bacteria;p__Actinobacteria;c__Actinobacteria;o__Actinomycetales;f__Dermabacteraceae":0.0,"k__Bacteria;p__Actinobacteria;c__Actinobacteria;o__Actinomycetales;f__Dietziaceae":0.0,"k__Bacteria;p__Actinobacteria;c__Actinobacteria;o__Actinomycetales;f__Geodermatophilaceae":171.0,"k__Bacteria;p__Actinobacteria;c__Actinobacteria;o__Actinomycetales;f__Glycomycetaceae":0.0,"k__Bacteria;p__Actinobacteria;c__Actinobacteria;o__Actinomycetales;f__Intrasporangiaceae":0.0,"k__Bacteria;p__Actinobacteria;c__Actinobacteria;o__Actinomycetales;f__Kineosporiaceae":0.0,"k__Bacteria;p__Actinobacteria;c__Actinobacteria;o__Actinomycetales;f__Microbacteriaceae":0.0,"k__Bacteria;p__Actinobacteria;c__Actinobacteria;o__Actinomycetales;f__Micrococcaceae":150.0,"k__Bacteria;p__Actinobacteria;c__Actinobacteria;o__Actinomycetales;f__Micromonosporaceae":0.0,"k__Bacteria;p__Actinobacteria;c__Actinobacteria;o__Actinomycetales;f__Mycobacteriaceae":0.0,"k__Bacteria;p__Actinobacteria;c__Actinobacteria;o__Actinomycetales;f__Nakamurellaceae":0.0,"k__Bacteria;p__Actinobacteria;c__Actinobacteria;o__Actinomycetales;f__Nocardiaceae":0.0,"k__Bacteria;p__Actinobacteria;c__Actinobacteria;o__Actinomycetales;f__Nocardioidaceae":468.0,"k__Bacteria;p__Actinobacteria;c__Actinobacteria;o__Actinomycetales;f__Promicromonosporaceae":0.0,"k__Bacteria;p__Actinobacteria;c__Actinobacteria;o__Actinomycetales;f__Pseudonocardiaceae":0.0,"k__Bacteria;p__Actinobacteria;c__Actinobacteria;o__Actinomycetales;f__Sporichthyaceae":305.0,"k__Bacteria;p__Actinobacteria;c__Actinobacteria;o__Actinomycetales;f__Streptomycetaceae":0.0,"k__Bacteria;p__Actinobacteria;c__Actinobacteria;o__Actinomycetales;f__Streptosporangiaceae":0.0,"k__Bacteria;p__Actinobacteria;c__Actinobacteria;o__Actinomycetales;f__Thermomonosporaceae":0.0,"k__Bacteria;p__Actinobacteria;c__Actinobacteria;o__Actinomycetales;f__Williamsiaceae":0.0,"k__Bacteria;p__Actinobacteria;c__Actinobacteria;o__Micrococcales;f__":0.0,"k__Bacteria;p__Actinobacteria;c__MB-A2-108;o__0319-7L14;f__":0.0,"k__Bacteria;p__Actinobacteria;c__MB-A2-108;o__;f__":0.0,"k__Bacteria;p__Actinobacteria;c__Nitriliruptoria;o__Euzebyales;f__Euzebyaceae":0.0,"k__Bacteria;p__Actinobacteria;c__OPB41;o__;f__":0.0,"k__Bacteria;p__Actinobacteria;c__Rubrobacteria;o__Rubrobacterales;f__Rubrobacteraceae":112.0,"k__Bacteria;p__Actinobacteria;c__Thermoleophilia;o__Gaiellales;f__":0.0,"k__Bacteria;p__Actinobacteria;c__Thermoleophilia;o__Gaiellales;f__AK1AB1_02E":0.0,"k__Bacteria;p__Actinobacteria;c__Thermoleophilia;o__Gaiellales;f__Gaiellaceae":0.0,"k__Bacteria;p__Actinobacteria;c__Thermoleophilia;o__Solirubrobacterales;__":0.0,"k__Bacteria;p__Actinobacteria;c__Thermoleophilia;o__Solirubrobacterales;f__":0.0,"k__Bacteria;p__Actinobacteria;c__Thermoleophilia;o__Solirubrobacterales;f__Conexibacteraceae":0.0,"k__Bacteria;p__Actinobacteria;c__Thermoleophilia;o__Solirubrobacterales;f__Patulibacteraceae":0.0,"k__Bacteria;p__Actinobacteria;c__Thermoleophilia;o__Solirubrobacterales;f__Solirubrobacteraceae":0.0,"k__Bacteria;p__Armatimonadetes;__;__;__":0.0,"k__Bacteria;p__Armatimonadetes;c__0319-6E2;o__;f__":77.0,"k__Bacteria;p__Armatimonadetes;c__Armatimonadia;o__Armatimonadales;f__Armatimonadaceae":0.0,"k__Bacteria;p__Armatimonadetes;c__Chthonomonadetes;o__Chthonomonadales;f__Chthonomonadaceae":0.0,"k__Bacteria;p__Armatimonadetes;c__OPB50;o__;f__":0.0,"k__Bacteria;p__Armatimonadetes;c__SHA-37;o__;f__":0.0,"k__Bacteria;p__Armatimonadetes;c__SJA-176;o__RB046;f__":0.0,"k__Bacteria;p__Armatimonadetes;c__[Fimbriimonadia];o__[Fimbriimonadales];f__[Fimbriimonadaceae]":0.0,"k__Bacteria;p__Bacteroidetes;__;__;__":0.0,"k__Bacteria;p__Bacteroidetes;c__Bacteroidia;o__Bacteroidales;__":115.0,"k__Bacteria;p__Bacteroidetes;c__Bacteroidia;o__Bacteroidales;f__":58.0,"k__Bacteria;p__Bacteroidetes;c__Bacteroidia;o__Bacteroidales;f__BA008":54.0,"k__Bacteria;p__Bacteroidetes;c__Bacteroidia;o__Bacteroidales;f__Bacteroidaceae":0.0,"k__Bacteria;p__Bacteroidetes;c__Bacteroidia;o__Bacteroidales;f__Porphyromonadaceae":0.0,"k__Bacteria;p__Bacteroidetes;c__Bacteroidia;o__Bacteroidales;f__Rikenellaceae":0.0,"k__Bacteria;p__Bacteroidetes;c__Bacteroidia;o__Bacteroidales;f__SB-1":0.0,"k__Bacteria;p__Bacteroidetes;c__Cytophagia;o__Cytophagales;__":0.0,"k__Bacteria;p__Bacteroidetes;c__Cytophagia;o__Cytophagales;f__":0.0,"k__Bacteria;p__Bacteroidetes;c__Cytophagia;o__Cytophagales;f__Cyclobacteriaceae":0.0,"k__Bacteria;p__Bacteroidetes;c__Cytophagia;o__Cytophagales;f__Cytophagaceae":385.0,"k__Bacteria;p__Bacteroidetes;c__Flavobacteriia;o__Flavobacteriales;__":0.0,"k__Bacteria;p__Bacteroidetes;c__Flavobacteriia;o__Flavobacteriales;f__Blattabacteriaceae":0.0,"k__Bacteria;p__Bacteroidetes;c__Flavobacteriia;o__Flavobacteriales;f__Cryomorphaceae":0.0,"k__Bacteria;p__Bacteroidetes;c__Flavobacteriia;o__Flavobacteriales;f__Flavobacteriaceae":0.0,"k__Bacteria;p__Bacteroidetes;c__Flavobacteriia;o__Flavobacteriales;f__[Weeksellaceae]":0.0,"k__Bacteria;p__Bacteroidetes;c__Sphingobacteriia;o__Sphingobacteriales;__":0.0,"k__Bacteria;p__Bacteroidetes;c__Sphingobacteriia;o__Sphingobacteriales;f__":16.0,"k__Bacteria;p__Bacteroidetes;c__Sphingobacteriia;o__Sphingobacteriales;f__Sphingobacteriaceae":0.0,"k__Bacteria;p__Bacteroidetes;c__VC2_1_Bac22;o__;f__":0.0,"k__Bacteria;p__Bacteroidetes;c__[Saprospirae];o__[Saprospirales];__":0.0,"k__Bacteria;p__Bacteroidetes;c__[Saprospirae];o__[Saprospirales];f__":0.0,"k__Bacteria;p__Bacteroidetes;c__[Saprospirae];o__[Saprospirales];f__Chitinophagaceae":1306.0,"k__Bacteria;p__Bacteroidetes;c__[Saprospirae];o__[Saprospirales];f__Saprospiraceae":0.0,"k__Bacteria;p__Chlorobi;c__;o__;f__":0.0,"k__Bacteria;p__Chlorobi;c__BSV26;o__VC38;f__":0.0,"k__Bacteria;p__Chlorobi;c__OPB56;o__;f__":0.0,"k__Bacteria;p__Chlorobi;c__SJA-28;o__;f__":0.0,"k__Bacteria;p__Chloroflexi;__;__;__":0.0,"k__Bacteria;p__Chloroflexi;c__;o__;f__":0.0,"k__Bacteria;p__Chloroflexi;c__Anaerolineae;__;__":0.0,"k__Bacteria;p__Chloroflexi;c__Anaerolineae;o__Anaerolineales;f__Anaerolinaceae":622.0,"k__Bacteria;p__Chloroflexi;c__Anaerolineae;o__Ardenscatenales;f__Ardenscatenaceae":0.0,"k__Bacteria;p__Chloroflexi;c__Anaerolineae;o__CFB-26;f__":0.0,"k__Bacteria;p__Chloroflexi;c__Anaerolineae;o__Caldilineales;f__Caldilineaceae":32.0,"k__Bacteria;p__Chloroflexi;c__Anaerolineae;o__GCA004;f__":0.0,"k__Bacteria;p__Chloroflexi;c__Anaerolineae;o__H39;f__":0.0,"k__Bacteria;p__Chloroflexi;c__Anaerolineae;o__SBR1031;__":0.0,"k__Bacteria;p__Chloroflexi;c__Anaerolineae;o__SBR1031;f__A4b":0.0,"k__Bacteria;p__Chloroflexi;c__Anaerolineae;o__SBR1031;f__oc28":0.0,"k__Bacteria;p__Chloroflexi;c__Anaerolineae;o__SJA-15;f__":0.0,"k__Bacteria;p__Chloroflexi;c__Anaerolineae;o__WCHB1-50;f__":0.0,"k__Bacteria;p__Chloroflexi;c__Anaerolineae;o__envOPS12;f__":0.0,"k__Bacteria;p__Chloroflexi;c__C0119;o__;f__":0.0,"k__Bacteria;p__Chloroflexi;c__Chloroflexi;o__AKIW781;f__":0.0,"k__Bacteria;p__Chloroflexi;c__Chloroflexi;o__Chloroflexales;__":0.0,"k__Bacteria;p__Chloroflexi;c__Chloroflexi;o__Chloroflexales;f__Chloroflexaceae":14.0,"k__Bacteria;p__Chloroflexi;c__Chloroflexi;o__Herpetosiphonales;f__":0.0,"k__Bacteria;p__Chloroflexi;c__Chloroflexi;o__[Roseiflexales];__":0.0,"k__Bacteria;p__Chloroflexi;c__Chloroflexi;o__[Roseiflexales];f__":0.0,"k__Bacteria;p__Chloroflexi;c__Chloroflexi;o__[Roseiflexales];f__[Kouleothrixaceae]":0.0,"k__Bacteria;p__Chloroflexi;c__Ellin6529;o__;f__":0.0,"k__Bacteria;p__Chloroflexi;c__Gitt-GS-136;o__;f__":0.0,"k__Bacteria;p__Chloroflexi;c__Ktedonobacteria;o__B12-WMSP1;f__":0.0,"k__Bacteria;p__Chloroflexi;c__Ktedonobacteria;o__Ktedonobacterales;f__Ktedonobacteraceae":0.0,"k__Bacteria;p__Chloroflexi;c__P2-11E;o__;f__":0.0,"k__Bacteria;p__Chloroflexi;c__S085;o__;f__":0.0,"k__Bacteria;p__Chloroflexi;c__SAR202;o__;f__":0.0,"k__Bacteria;p__Chloroflexi;c__TK10;o__;f__":0.0,"k__Bacteria;p__Chloroflexi;c__TK10;o__AKYG885;f__":0.0,"k__Bacteria;p__Chloroflexi;c__TK10;o__AKYG885;f__5B-12":0.0,"k__Bacteria;p__Chloroflexi;c__TK10;o__AKYG885;f__Dolo_23":0.0,"k__Bacteria;p__Chloroflexi;c__TK10;o__B07_WMSP1;__":0.0,"k__Bacteria;p__Chloroflexi;c__TK10;o__B07_WMSP1;f__":0.0,"k__Bacteria;p__Chloroflexi;c__TK10;o__B07_WMSP1;f__FFCH4570":0.0,"k__Bacteria;p__Chloroflexi;c__TK17;o__;f__":0.0,"k__Bacteria;p__Chloroflexi;c__TK17;o__mle1-48;f__":0.0,"k__Bacteria;p__Chloroflexi;c__Thermomicrobia;__;__":0.0,"k__Bacteria;p__Chloroflexi;c__Thermomicrobia;o__;f__":0.0,"k__Bacteria;p__Chloroflexi;c__Thermomicrobia;o__AKYG1722;f__":55.0,"k__Bacteria;p__Chloroflexi;c__Thermomicrobia;o__JG30-KF-CM45;f__":66.0,"k__Bacteria;p__Chloroflexi;c__Thermomicrobia;o__Sphaerobacterales;f__":0.0,"k__Bacteria;p__Chloroflexi;c__[Thermobacula];o__[Thermobaculales];f__[Thermobaculaceae]":0.0,"k__Bacteria;p__Cyanobacteria;__;__;__":191.0,"k__Bacteria;p__Cyanobacteria;c__4C0d-2;o__MLE1-12;f__":0.0,"k__Bacteria;p__Cyanobacteria;c__4C0d-2;o__YS2;f__":0.0,"k__Bacteria;p__Cyanobacteria;c__Chloroplast;o__Chlorophyta;f__Chlamydomonadaceae":26.0,"k__Bacteria;p__Cyanobacteria;c__Chloroplast;o__Stramenopiles;f__":0.0,"k__Bacteria;p__Cyanobacteria;c__Chloroplast;o__Streptophyta;f__":0.0,"k__Bacteria;p__Cyanobacteria;c__ML635J-21;o__;f__":158.0,"k__Bacteria;p__Cyanobacteria;c__Nostocophycideae;o__Nostocales;__":61.0,"k__Bacteria;p__Cyanobacteria;c__Nostocophycideae;o__Nostocales;f__Nostocaceae":0.0,"k__Bacteria;p__Cyanobacteria;c__Oscillatoriophycideae;o__Oscillatoriales;f__Phormidiaceae":0.0,"k__Bacteria;p__Cyanobacteria;c__Synechococcophycideae;o__Pseudanabaenales;__":145.0,"k__Bacteria;p__Cyanobacteria;c__Synechococcophycideae;o__Pseudanabaenales;f__":0.0,"k__Bacteria;p__Cyanobacteria;c__Synechococcophycideae;o__Pseudanabaenales;f__Pseudanabaenaceae":16.0,"k__Bacteria;p__Elusimicrobia;c__Elusimicrobia;__;__":0.0,"k__Bacteria;p__Elusimicrobia;c__Elusimicrobia;o__IIb;f__":0.0,"k__Bacteria;p__Elusimicrobia;c__Elusimicrobia;o__MVP-88;f__":0.0,"k__Bacteria;p__FBP;c__;o__;f__":0.0,"k__Bacteria;p__Fibrobacteres;c__Fibrobacteria;o__258ds10;f__":0.0,"k__Bacteria;p__Firmicutes;__;__;__":0.0,"k__Bacteria;p__Firmicutes;c__Bacilli;__;__":0.0,"k__Bacteria;p__Firmicutes;c__Bacilli;o__Bacillales;__":0.0,"k__Bacteria;p__Firmicutes;c__Bacilli;o__Bacillales;f__Alicyclobacillaceae":28.0,"k__Bacteria;p__Firmicutes;c__Bacilli;o__Bacillales;f__Bacillaceae":442.0,"k__Bacteria;p__Firmicutes;c__Bacilli;o__Bacillales;f__Paenibacillaceae":0.0,"k__Bacteria;p__Firmicutes;c__Bacilli;o__Bacillales;f__Planococcaceae":0.0,"k__Bacteria;p__Firmicutes;c__Bacilli;o__Bacillales;f__Staphylococcaceae":0.0,"k__Bacteria;p__Firmicutes;c__Bacilli;o__Bacillales;f__Thermoactinomycetaceae":0.0,"k__Bacteria;p__Firmicutes;c__Bacilli;o__Bacillales;f__[Exiguobacteraceae]":85.0,"k__Bacteria;p__Firmicutes;c__Bacilli;o__Lactobacillales;__":0.0,"k__Bacteria;p__Firmicutes;c__Bacilli;o__Lactobacillales;f__Carnobacteriaceae":0.0,"k__Bacteria;p__Firmicutes;c__Bacilli;o__Lactobacillales;f__Enterococcaceae":0.0,"k__Bacteria;p__Firmicutes;c__Bacilli;o__Lactobacillales;f__Lactobacillaceae":0.0,"k__Bacteria;p__Firmicutes;c__Bacilli;o__Lactobacillales;f__Streptococcaceae":0.0,"k__Bacteria;p__Firmicutes;c__Clostridia;__;__":0.0,"k__Bacteria;p__Firmicutes;c__Clostridia;o__Clostridiales;__":19.0,"k__Bacteria;p__Firmicutes;c__Clostridia;o__Clostridiales;f__Clostridiaceae":19.0,"k__Bacteria;p__Firmicutes;c__Clostridia;o__Clostridiales;f__Dehalobacteriaceae":0.0,"k__Bacteria;p__Firmicutes;c__Clostridia;o__Clostridiales;f__EtOH8":0.0,"k__Bacteria;p__Firmicutes;c__Clostridia;o__Clostridiales;f__Gracilibacteraceae":60.0,"k__Bacteria;p__Firmicutes;c__Clostridia;o__Clostridiales;f__Lachnospiraceae":0.0,"k__Bacteria;p__Firmicutes;c__Clostridia;o__Clostridiales;f__Peptococcaceae":0.0,"k__Bacteria;p__Firmicutes;c__Clostridia;o__Clostridiales;f__Peptostreptococcaceae":0.0,"k__Bacteria;p__Firmicutes;c__Clostridia;o__Clostridiales;f__Ruminococcaceae":0.0,"k__Bacteria;p__Firmicutes;c__Clostridia;o__Clostridiales;f__Symbiobacteriaceae":93.0,"k__Bacteria;p__Firmicutes;c__Clostridia;o__Clostridiales;f__Veillonellaceae":0.0,"k__Bacteria;p__Firmicutes;c__Clostridia;o__Clostridiales;f__[Acidaminobacteraceae]":0.0,"k__Bacteria;p__Firmicutes;c__Clostridia;o__Clostridiales;f__[Mogibacteriaceae]":0.0,"k__Bacteria;p__Firmicutes;c__Clostridia;o__Clostridiales;f__[Tissierellaceae]":0.0,"k__Bacteria;p__Firmicutes;c__Erysipelotrichi;o__Erysipelotrichales;f__Erysipelotrichaceae":0.0,"k__Bacteria;p__Gemmatimonadetes;c__Gemm-1;o__;f__":107.0,"k__Bacteria;p__Gemmatimonadetes;c__Gemm-3;o__;f__":58.0,"k__Bacteria;p__Gemmatimonadetes;c__Gemm-5;o__;f__":44.0,"k__Bacteria;p__Gemmatimonadetes;c__Gemmatimonadetes;__;__":99.0,"k__Bacteria;p__Gemmatimonadetes;c__Gemmatimonadetes;o__;f__":0.0,"k__Bacteria;p__Gemmatimonadetes;c__Gemmatimonadetes;o__Ellin5290;f__":20.0,"k__Bacteria;p__Gemmatimonadetes;c__Gemmatimonadetes;o__Gemmatimonadales;__":0.0,"k__Bacteria;p__Gemmatimonadetes;c__Gemmatimonadetes;o__Gemmatimonadales;f__":65.0,"k__Bacteria;p__Gemmatimonadetes;c__Gemmatimonadetes;o__Gemmatimonadales;f__Ellin5301":0.0,"k__Bacteria;p__Gemmatimonadetes;c__Gemmatimonadetes;o__Gemmatimonadales;f__Gemmatimonadaceae":0.0,"k__Bacteria;p__Gemmatimonadetes;c__Gemmatimonadetes;o__KD8-87;f__":0.0,"k__Bacteria;p__Gemmatimonadetes;c__Gemmatimonadetes;o__N1423WL;f__":0.0,"k__Bacteria;p__NKB19;c__;o__;f__":0.0,"k__Bacteria;p__Nitrospirae;c__Nitrospira;o__Nitrospirales;f__0319-6A21":0.0,"k__Bacteria;p__Nitrospirae;c__Nitrospira;o__Nitrospirales;f__Nitrospiraceae":0.0,"k__Bacteria;p__OP3;c__PBS-25;o__;f__":0.0,"k__Bacteria;p__Planctomycetes;c__BD7-11;o__;f__":0.0,"k__Bacteria;p__Planctomycetes;c__OM190;o__CL500-15;f__":0.0,"k__Bacteria;p__Planctomycetes;c__OM190;o__agg27;f__":0.0,"k__Bacteria;p__Planctomycetes;c__Phycisphaerae;o__Phycisphaerales;f__":0.0,"k__Bacteria;p__Planctomycetes;c__Phycisphaerae;o__WD2101;f__":46.0,"k__Bacteria;p__Planctomycetes;c__Pla4;o__;f__":0.0,"k__Bacteria;p__Planctomycetes;c__Planctomycetia;__;__":0.0,"k__Bacteria;p__Planctomycetes;c__Planctomycetia;o__B97;f__":0.0,"k__Bacteria;p__Planctomycetes;c__Planctomycetia;o__Gemmatales;f__Gemmataceae":0.0,"k__Bacteria;p__Planctomycetes;c__Planctomycetia;o__Gemmatales;f__Isosphaeraceae":0.0,"k__Bacteria;p__Planctomycetes;c__Planctomycetia;o__Pirellulales;f__Pirellulaceae":33.0,"k__Bacteria;p__Planctomycetes;c__Planctomycetia;o__Planctomycetales;f__Planctomycetaceae":26.0,"k__Bacteria;p__Planctomycetes;c__vadinHA49;o__DH61;f__":0.0,"k__Bacteria;p__Proteobacteria;__;__;__":19.0,"k__Bacteria;p__Proteobacteria;c__Alphaproteobacteria;__;__":120.0,"k__Bacteria;p__Proteobacteria;c__Alphaproteobacteria;o__BD7-3;f__":0.0,"k__Bacteria;p__Proteobacteria;c__Alphaproteobacteria;o__Caulobacterales;f__Caulobacteraceae":698.0,"k__Bacteria;p__Proteobacteria;c__Alphaproteobacteria;o__Ellin329;f__":0.0,"k__Bacteria;p__Proteobacteria;c__Alphaproteobacteria;o__Rhizobiales;__":259.0,"k__Bacteria;p__Proteobacteria;c__Alphaproteobacteria;o__Rhizobiales;f__":0.0,"k__Bacteria;p__Proteobacteria;c__Alphaproteobacteria;o__Rhizobiales;f__Aurantimonadaceae":0.0,"k__Bacteria;p__Proteobacteria;c__Alphaproteobacteria;o__Rhizobiales;f__Beijerinckiaceae":396.0,"k__Bacteria;p__Proteobacteria;c__Alphaproteobacteria;o__Rhizobiales;f__Bradyrhizobiaceae":986.0,"k__Bacteria;p__Proteobacteria;c__Alphaproteobacteria;o__Rhizobiales;f__Hyphomicrobiaceae":134.0,"k__Bacteria;p__Proteobacteria;c__Alphaproteobacteria;o__Rhizobiales;f__Methylobacteriaceae":0.0,"k__Bacteria;p__Proteobacteria;c__Alphaproteobacteria;o__Rhizobiales;f__Methylocystaceae":0.0,"k__Bacteria;p__Proteobacteria;c__Alphaproteobacteria;o__Rhizobiales;f__Phyllobacteriaceae":0.0,"k__Bacteria;p__Proteobacteria;c__Alphaproteobacteria;o__Rhizobiales;f__Rhizobiaceae":0.0,"k__Bacteria;p__Proteobacteria;c__Alphaproteobacteria;o__Rhizobiales;f__Rhodobiaceae":0.0,"k__Bacteria;p__Proteobacteria;c__Alphaproteobacteria;o__Rhizobiales;f__Xanthobacteraceae":0.0,"k__Bacteria;p__Proteobacteria;c__Alphaproteobacteria;o__Rhodobacterales;__":0.0,"k__Bacteria;p__Proteobacteria;c__Alphaproteobacteria;o__Rhodobacterales;f__Hyphomonadaceae":0.0,"k__Bacteria;p__Proteobacteria;c__Alphaproteobacteria;o__Rhodobacterales;f__Rhodobacteraceae":289.0,"k__Bacteria;p__Proteobacteria;c__Alphaproteobacteria;o__Rhodospirillales;__":45.0,"k__Bacteria;p__Proteobacteria;c__Alphaproteobacteria;o__Rhodospirillales;f__":0.0,"k__Bacteria;p__Proteobacteria;c__Alphaproteobacteria;o__Rhodospirillales;f__Acetobacteraceae":158.0,"k__Bacteria;p__Proteobacteria;c__Alphaproteobacteria;o__Rhodospirillales;f__Rhodospirillaceae":59.0,"k__Bacteria;p__Proteobacteria;c__Alphaproteobacteria;o__Rickettsiales;f__mitochondria":0.0,"k__Bacteria;p__Proteobacteria;c__Alphaproteobacteria;o__Sphingomonadales;__":127.0,"k__Bacteria;p__Proteobacteria;c__Alphaproteobacteria;o__Sphingomonadales;f__":0.0,"k__Bacteria;p__Proteobacteria;c__Alphaproteobacteria;o__Sphingomonadales;f__Erythrobacteraceae":120.0,"k__Bacteria;p__Proteobacteria;c__Alphaproteobacteria;o__Sphingomonadales;f__Sphingomonadaceae":1768.0,"k__Bacteria;p__Proteobacteria;c__Betaproteobacteria;__;__":0.0,"k__Bacteria;p__Proteobacteria;c__Betaproteobacteria;o__;f__":0.0,"k__Bacteria;p__Proteobacteria;c__Betaproteobacteria;o__A21b;f__EB1003":0.0,"k__Bacteria;p__Proteobacteria;c__Betaproteobacteria;o__Burkholderiales;__":393.0,"k__Bacteria;p__Proteobacteria;c__Betaproteobacteria;o__Burkholderiales;f__":0.0,"k__Bacteria;p__Proteobacteria;c__Betaproteobacteria;o__Burkholderiales;f__Alcaligenaceae":0.0,"k__Bacteria;p__Proteobacteria;c__Betaproteobacteria;o__Burkholderiales;f__Burkholderiaceae":0.0,"k__Bacteria;p__Proteobacteria;c__Betaproteobacteria;o__Burkholderiales;f__Comamonadaceae":491.0,"k__Bacteria;p__Proteobacteria;c__Betaproteobacteria;o__Burkholderiales;f__Oxalobacteraceae":67.0,"k__Bacteria;p__Proteobacteria;c__Betaproteobacteria;o__Ellin6067;f__":0.0,"k__Bacteria;p__Proteobacteria;c__Betaproteobacteria;o__Gallionellales;f__Gallionellaceae":0.0,"k__Bacteria;p__Proteobacteria;c__Betaproteobacteria;o__IS-44;f__":0.0,"k__Bacteria;p__Proteobacteria;c__Betaproteobacteria;o__MND1;f__":0.0,"k__Bacteria;p__Proteobacteria;c__Betaproteobacteria;o__Methylophilales;__":0.0,"k__Bacteria;p__Proteobacteria;c__Betaproteobacteria;o__Methylophilales;f__Methylophilaceae":0.0,"k__Bacteria;p__Proteobacteria;c__Betaproteobacteria;o__Neisseriales;f__Neisseriaceae":0.0,"k__Bacteria;p__Proteobacteria;c__Betaproteobacteria;o__Nitrosomonadales;f__Nitrosomonadaceae":84.0,"k__Bacteria;p__Proteobacteria;c__Betaproteobacteria;o__Rhodocyclales;f__Rhodocyclaceae":0.0,"k__Bacteria;p__Proteobacteria;c__Betaproteobacteria;o__SBla14;f__":0.0,"k__Bacteria;p__Proteobacteria;c__Betaproteobacteria;o__SC-I-84;f__":0.0,"k__Bacteria;p__Proteobacteria;c__Deltaproteobacteria;__;__":28.0,"k__Bacteria;p__Proteobacteria;c__Deltaproteobacteria;o__Bdellovibrionales;f__Bacteriovoracaceae":0.0,"k__Bacteria;p__Proteobacteria;c__Deltaproteobacteria;o__Bdellovibrionales;f__Bdellovibrionaceae":41.0,"k__Bacteria;p__Proteobacteria;c__Deltaproteobacteria;o__Desulfobacterales;f__Desulfobulbaceae":0.0,"k__Bacteria;p__Proteobacteria;c__Deltaproteobacteria;o__Desulfuromonadales;__":0.0,"k__Bacteria;p__Proteobacteria;c__Deltaproteobacteria;o__Desulfuromonadales;f__Geobacteraceae":76.0,"k__Bacteria;p__Proteobacteria;c__Deltaproteobacteria;o__Desulfuromonadales;f__Pelobacteraceae":35.0,"k__Bacteria;p__Proteobacteria;c__Deltaproteobacteria;o__MIZ46;f__":0.0,"k__Bacteria;p__Proteobacteria;c__Deltaproteobacteria;o__Myxococcales;__":0.0,"k__Bacteria;p__Proteobacteria;c__Deltaproteobacteria;o__Myxococcales;f__":0.0,"k__Bacteria;p__Proteobacteria;c__Deltaproteobacteria;o__Myxococcales;f__0319-6G20":0.0,"k__Bacteria;p__Proteobacteria;c__Deltaproteobacteria;o__Myxococcales;f__Cystobacteraceae":68.0,"k__Bacteria;p__Proteobacteria;c__Deltaproteobacteria;o__Myxococcales;f__Haliangiaceae":60.0,"k__Bacteria;p__Proteobacteria;c__Deltaproteobacteria;o__Myxococcales;f__Myxococcaceae":0.0,"k__Bacteria;p__Proteobacteria;c__Deltaproteobacteria;o__Myxococcales;f__Nannocystaceae":0.0,"k__Bacteria;p__Proteobacteria;c__Deltaproteobacteria;o__Myxococcales;f__OM27":0.0,"k__Bacteria;p__Proteobacteria;c__Deltaproteobacteria;o__Myxococcales;f__Polyangiaceae":40.0,"k__Bacteria;p__Proteobacteria;c__Deltaproteobacteria;o__NB1-j;__":0.0,"k__Bacteria;p__Proteobacteria;c__Deltaproteobacteria;o__PB19;f__":0.0,"k__Bacteria;p__Proteobacteria;c__Deltaproteobacteria;o__Spirobacillales;f__":0.0,"k__Bacteria;p__Proteobacteria;c__Deltaproteobacteria;o__Syntrophobacterales;f__Syntrophobacteraceae":0.0,"k__Bacteria;p__Proteobacteria;c__Deltaproteobacteria;o__[Entotheonellales];f__[Entotheonellaceae]":0.0,"k__Bacteria;p__Proteobacteria;c__Gammaproteobacteria;__;__":14.0,"k__Bacteria;p__Proteobacteria;c__Gammaproteobacteria;o__34P16;f__":0.0,"k__Bacteria;p__Proteobacteria;c__Gammaproteobacteria;o__Aeromonadales;f__Aeromonadaceae":0.0,"k__Bacteria;p__Proteobacteria;c__Gammaproteobacteria;o__Alteromonadales;f__211ds20":52.0,"k__Bacteria;p__Proteobacteria;c__Gammaproteobacteria;o__Alteromonadales;f__Alteromonadaceae":0.0,"k__Bacteria;p__Proteobacteria;c__Gammaproteobacteria;o__Alteromonadales;f__[Chromatiaceae]":0.0,"k__Bacteria;p__Proteobacteria;c__Gammaproteobacteria;o__Chromatiales;__":0.0,"k__Bacteria;p__Proteobacteria;c__Gammaproteobacteria;o__Enterobacteriales;f__Enterobacteriaceae":0.0,"k__Bacteria;p__Proteobacteria;c__Gammaproteobacteria;o__Legionellales;__":0.0,"k__Bacteria;p__Proteobacteria;c__Gammaproteobacteria;o__Legionellales;f__Coxiellaceae":0.0,"k__Bacteria;p__Proteobacteria;c__Gammaproteobacteria;o__Methylococcales;__":0.0,"k__Bacteria;p__Proteobacteria;c__Gammaproteobacteria;o__Methylococcales;f__Crenotrichaceae":0.0,"k__Bacteria;p__Proteobacteria;c__Gammaproteobacteria;o__Methylococcales;f__Methylococcaceae":0.0,"k__Bacteria;p__Proteobacteria;c__Gammaproteobacteria;o__Pseudomonadales;f__Moraxellaceae":15.0,"k__Bacteria;p__Proteobacteria;c__Gammaproteobacteria;o__Pseudomonadales;f__Pseudomonadaceae":0.0,"k__Bacteria;p__Proteobacteria;c__Gammaproteobacteria;o__Xanthomonadales;f__Sinobacteraceae":0.0,"k__Bacteria;p__Proteobacteria;c__Gammaproteobacteria;o__Xanthomonadales;f__Xanthomonadaceae":63.0,"k__Bacteria;p__Proteobacteria;c__TA18;o__CV90;f__":0.0,"k__Bacteria;p__Proteobacteria;c__TA18;o__PHOS-HD29;f__":0.0,"k__Bacteria;p__SR1;c__;o__;f__":0.0,"k__Bacteria;p__Spirochaetes;c__Spirochaetes;o__Spirochaetales;f__Spirochaetaceae":0.0,"k__Bacteria;p__TM7;c__SC3;o__;f__":0.0,"k__Bacteria;p__Tenericutes;c__Mollicutes;o__Anaeroplasmatales;f__Anaeroplasmataceae":0.0,"k__Bacteria;p__Verrucomicrobia;c__Opitutae;o__Opitutales;f__Opitutaceae":89.0,"k__Bacteria;p__Verrucomicrobia;c__Verrucomicrobiae;o__Verrucomicrobiales;f__Verrucomicrobiaceae":19.0,"k__Bacteria;p__Verrucomicrobia;c__[Pedosphaerae];o__[Pedosphaerales];__":0.0,"k__Bacteria;p__Verrucomicrobia;c__[Pedosphaerae];o__[Pedosphaerales];f__":0.0,"k__Bacteria;p__Verrucomicrobia;c__[Pedosphaerae];o__[Pedosphaerales];f__Ellin515":0.0,"k__Bacteria;p__Verrucomicrobia;c__[Pedosphaerae];o__[Pedosphaerales];f__Ellin517":230.0,"k__Bacteria;p__Verrucomicrobia;c__[Pedosphaerae];o__[Pedosphaerales];f__OPB35":0.0,"k__Bacteria;p__Verrucomicrobia;c__[Pedosphaerae];o__[Pedosphaerales];f__auto67_4W":0.0,"k__Bacteria;p__Verrucomicrobia;c__[Spartobacteria];o__[Chthoniobacterales];f__[Chthoniobacteraceae]":0.0,"k__Bacteria;p__WS2;c__SHA-109;o__;f__":0.0,"k__Bacteria;p__WS3;c__PRR-12;o__Sediment-1;f__":0.0,"k__Bacteria;p__WS3;c__PRR-12;o__Sediment-1;f__PRR-10":0.0,"k__Bacteria;p__[Thermi];c__Deinococci;o__Deinococcales;f__Deinococcaceae":61.0,"project":"flagstaff-pd","Site":"Mayer","Site-detail":"Mayer, AZ, dry, cracked ground near where body was found","latitude_N":"34.42","longitude_W":"-112.25","soil_depth_cm":"surface","DNA_extr_method":"Dneasy PowerSoil","Type":"flagstaff-pd-soil"},{"index":"K5","Unassigned;__;__;__;__":95.0,"k__Archaea;p__Crenarchaeota;c__Thaumarchaeota;o__Nitrososphaerales;f__Nitrososphaeraceae":307.0,"k__Archaea;p__Euryarchaeota;c__Methanomicrobia;o__Methanosarcinales;f__Methanosarcinaceae":100.0,"k__Archaea;p__Euryarchaeota;c__Thermoplasmata;o__E2;f__[Methanomassiliicoccaceae]":14.0,"k__Bacteria;__;__;__;__":699.0,"k__Bacteria;p__AD3;c__ABS-6;o__;f__":0.0,"k__Bacteria;p__AD3;c__JG37-AG-4;o__;f__":0.0,"k__Bacteria;p__Acidobacteria;__;__;__":19.0,"k__Bacteria;p__Acidobacteria;c__AT-s54;o__;f__":0.0,"k__Bacteria;p__Acidobacteria;c__Acidobacteria-5;o__;f__":0.0,"k__Bacteria;p__Acidobacteria;c__Acidobacteria-6;o__CCU21;f__":23.0,"k__Bacteria;p__Acidobacteria;c__Acidobacteria-6;o__iii1-15;__":0.0,"k__Bacteria;p__Acidobacteria;c__Acidobacteria-6;o__iii1-15;f__":508.0,"k__Bacteria;p__Acidobacteria;c__Acidobacteria-6;o__iii1-15;f__RB40":0.0,"k__Bacteria;p__Acidobacteria;c__Acidobacteria-6;o__iii1-15;f__mb2424":0.0,"k__Bacteria;p__Acidobacteria;c__Acidobacteriia;o__Acidobacteriales;f__Acidobacteriaceae":0.0,"k__Bacteria;p__Acidobacteria;c__Acidobacteriia;o__Acidobacteriales;f__Koribacteraceae":0.0,"k__Bacteria;p__Acidobacteria;c__Holophagae;o__Holophagales;f__Holophagaceae":153.0,"k__Bacteria;p__Acidobacteria;c__S035;o__;f__":0.0,"k__Bacteria;p__Acidobacteria;c__Solibacteres;o__Solibacterales;__":0.0,"k__Bacteria;p__Acidobacteria;c__Solibacteres;o__Solibacterales;f__":247.0,"k__Bacteria;p__Acidobacteria;c__Solibacteres;o__Solibacterales;f__Solibacteraceae":0.0,"k__Bacteria;p__Acidobacteria;c__Solibacteres;o__Solibacterales;f__[Bryobacteraceae]":0.0,"k__Bacteria;p__Acidobacteria;c__Sva0725;o__Sva0725;f__":0.0,"k__Bacteria;p__Acidobacteria;c__[Chloracidobacteria];o__11-24;f__":0.0,"k__Bacteria;p__Acidobacteria;c__[Chloracidobacteria];o__;f__":0.0,"k__Bacteria;p__Acidobacteria;c__[Chloracidobacteria];o__DS-100;f__":0.0,"k__Bacteria;p__Acidobacteria;c__[Chloracidobacteria];o__PK29;f__":0.0,"k__Bacteria;p__Acidobacteria;c__[Chloracidobacteria];o__RB41;f__":0.0,"k__Bacteria;p__Acidobacteria;c__[Chloracidobacteria];o__RB41;f__Ellin6075":242.0,"k__Bacteria;p__Acidobacteria;c__iii1-8;o__32-20;f__":0.0,"k__Bacteria;p__Acidobacteria;c__iii1-8;o__DS-18;f__":350.0,"k__Bacteria;p__Actinobacteria;__;__;__":65.0,"k__Bacteria;p__Actinobacteria;c__Acidimicrobiia;o__Acidimicrobiales;__":0.0,"k__Bacteria;p__Actinobacteria;c__Acidimicrobiia;o__Acidimicrobiales;f__":0.0,"k__Bacteria;p__Actinobacteria;c__Acidimicrobiia;o__Acidimicrobiales;f__AKIW874":0.0,"k__Bacteria;p__Actinobacteria;c__Acidimicrobiia;o__Acidimicrobiales;f__C111":0.0,"k__Bacteria;p__Actinobacteria;c__Acidimicrobiia;o__Acidimicrobiales;f__EB1017":0.0,"k__Bacteria;p__Actinobacteria;c__Acidimicrobiia;o__Acidimicrobiales;f__Iamiaceae":205.0,"k__Bacteria;p__Actinobacteria;c__Actinobacteria;__;__":0.0,"k__Bacteria;p__Actinobacteria;c__Actinobacteria;o__Actinomycetales;__":0.0,"k__Bacteria;p__Actinobacteria;c__Actinobacteria;o__Actinomycetales;f__Actinosynnemataceae":0.0,"k__Bacteria;p__Actinobacteria;c__Actinobacteria;o__Actinomycetales;f__Bogoriellaceae":0.0,"k__Bacteria;p__Actinobacteria;c__Actinobacteria;o__Actinomycetales;f__Brevibacteriaceae":0.0,"k__Bacteria;p__Actinobacteria;c__Actinobacteria;o__Actinomycetales;f__Cellulomonadaceae":207.0,"k__Bacteria;p__Actinobacteria;c__Actinobacteria;o__Actinomycetales;f__Corynebacteriaceae":0.0,"k__Bacteria;p__Actinobacteria;c__Actinobacteria;o__Actinomycetales;f__Cryptosporangiaceae":0.0,"k__Bacteria;p__Actinobacteria;c__Actinobacteria;o__Actinomycetales;f__Dermabacteraceae":0.0,"k__Bacteria;p__Actinobacteria;c__Actinobacteria;o__Actinomycetales;f__Dietziaceae":0.0,"k__Bacteria;p__Actinobacteria;c__Actinobacteria;o__Actinomycetales;f__Geodermatophilaceae":124.0,"k__Bacteria;p__Actinobacteria;c__Actinobacteria;o__Actinomycetales;f__Glycomycetaceae":0.0,"k__Bacteria;p__Actinobacteria;c__Actinobacteria;o__Actinomycetales;f__Intrasporangiaceae":0.0,"k__Bacteria;p__Actinobacteria;c__Actinobacteria;o__Actinomycetales;f__Kineosporiaceae":0.0,"k__Bacteria;p__Actinobacteria;c__Actinobacteria;o__Actinomycetales;f__Microbacteriaceae":0.0,"k__Bacteria;p__Actinobacteria;c__Actinobacteria;o__Actinomycetales;f__Micrococcaceae":325.0,"k__Bacteria;p__Actinobacteria;c__Actinobacteria;o__Actinomycetales;f__Micromonosporaceae":0.0,"k__Bacteria;p__Actinobacteria;c__Actinobacteria;o__Actinomycetales;f__Mycobacteriaceae":0.0,"k__Bacteria;p__Actinobacteria;c__Actinobacteria;o__Actinomycetales;f__Nakamurellaceae":0.0,"k__Bacteria;p__Actinobacteria;c__Actinobacteria;o__Actinomycetales;f__Nocardiaceae":0.0,"k__Bacteria;p__Actinobacteria;c__Actinobacteria;o__Actinomycetales;f__Nocardioidaceae":681.0,"k__Bacteria;p__Actinobacteria;c__Actinobacteria;o__Actinomycetales;f__Promicromonosporaceae":0.0,"k__Bacteria;p__Actinobacteria;c__Actinobacteria;o__Actinomycetales;f__Pseudonocardiaceae":0.0,"k__Bacteria;p__Actinobacteria;c__Actinobacteria;o__Actinomycetales;f__Sporichthyaceae":203.0,"k__Bacteria;p__Actinobacteria;c__Actinobacteria;o__Actinomycetales;f__Streptomycetaceae":0.0,"k__Bacteria;p__Actinobacteria;c__Actinobacteria;o__Actinomycetales;f__Streptosporangiaceae":0.0,"k__Bacteria;p__Actinobacteria;c__Actinobacteria;o__Actinomycetales;f__Thermomonosporaceae":97.0,"k__Bacteria;p__Actinobacteria;c__Actinobacteria;o__Actinomycetales;f__Williamsiaceae":0.0,"k__Bacteria;p__Actinobacteria;c__Actinobacteria;o__Micrococcales;f__":0.0,"k__Bacteria;p__Actinobacteria;c__MB-A2-108;o__0319-7L14;f__":0.0,"k__Bacteria;p__Actinobacteria;c__MB-A2-108;o__;f__":0.0,"k__Bacteria;p__Actinobacteria;c__Nitriliruptoria;o__Euzebyales;f__Euzebyaceae":0.0,"k__Bacteria;p__Actinobacteria;c__OPB41;o__;f__":528.0,"k__Bacteria;p__Actinobacteria;c__Rubrobacteria;o__Rubrobacterales;f__Rubrobacteraceae":28.0,"k__Bacteria;p__Actinobacteria;c__Thermoleophilia;o__Gaiellales;f__":0.0,"k__Bacteria;p__Actinobacteria;c__Thermoleophilia;o__Gaiellales;f__AK1AB1_02E":0.0,"k__Bacteria;p__Actinobacteria;c__Thermoleophilia;o__Gaiellales;f__Gaiellaceae":115.0,"k__Bacteria;p__Actinobacteria;c__Thermoleophilia;o__Solirubrobacterales;__":0.0,"k__Bacteria;p__Actinobacteria;c__Thermoleophilia;o__Solirubrobacterales;f__":0.0,"k__Bacteria;p__Actinobacteria;c__Thermoleophilia;o__Solirubrobacterales;f__Conexibacteraceae":0.0,"k__Bacteria;p__Actinobacteria;c__Thermoleophilia;o__Solirubrobacterales;f__Patulibacteraceae":0.0,"k__Bacteria;p__Actinobacteria;c__Thermoleophilia;o__Solirubrobacterales;f__Solirubrobacteraceae":0.0,"k__Bacteria;p__Armatimonadetes;__;__;__":0.0,"k__Bacteria;p__Armatimonadetes;c__0319-6E2;o__;f__":103.0,"k__Bacteria;p__Armatimonadetes;c__Armatimonadia;o__Armatimonadales;f__Armatimonadaceae":0.0,"k__Bacteria;p__Armatimonadetes;c__Chthonomonadetes;o__Chthonomonadales;f__Chthonomonadaceae":0.0,"k__Bacteria;p__Armatimonadetes;c__OPB50;o__;f__":0.0,"k__Bacteria;p__Armatimonadetes;c__SHA-37;o__;f__":53.0,"k__Bacteria;p__Armatimonadetes;c__SJA-176;o__RB046;f__":0.0,"k__Bacteria;p__Armatimonadetes;c__[Fimbriimonadia];o__[Fimbriimonadales];f__[Fimbriimonadaceae]":0.0,"k__Bacteria;p__Bacteroidetes;__;__;__":277.0,"k__Bacteria;p__Bacteroidetes;c__Bacteroidia;o__Bacteroidales;__":332.0,"k__Bacteria;p__Bacteroidetes;c__Bacteroidia;o__Bacteroidales;f__":664.0,"k__Bacteria;p__Bacteroidetes;c__Bacteroidia;o__Bacteroidales;f__BA008":89.0,"k__Bacteria;p__Bacteroidetes;c__Bacteroidia;o__Bacteroidales;f__Bacteroidaceae":0.0,"k__Bacteria;p__Bacteroidetes;c__Bacteroidia;o__Bacteroidales;f__Porphyromonadaceae":159.0,"k__Bacteria;p__Bacteroidetes;c__Bacteroidia;o__Bacteroidales;f__Rikenellaceae":0.0,"k__Bacteria;p__Bacteroidetes;c__Bacteroidia;o__Bacteroidales;f__SB-1":283.0,"k__Bacteria;p__Bacteroidetes;c__Cytophagia;o__Cytophagales;__":0.0,"k__Bacteria;p__Bacteroidetes;c__Cytophagia;o__Cytophagales;f__":0.0,"k__Bacteria;p__Bacteroidetes;c__Cytophagia;o__Cytophagales;f__Cyclobacteriaceae":18.0,"k__Bacteria;p__Bacteroidetes;c__Cytophagia;o__Cytophagales;f__Cytophagaceae":368.0,"k__Bacteria;p__Bacteroidetes;c__Flavobacteriia;o__Flavobacteriales;__":0.0,"k__Bacteria;p__Bacteroidetes;c__Flavobacteriia;o__Flavobacteriales;f__Blattabacteriaceae":0.0,"k__Bacteria;p__Bacteroidetes;c__Flavobacteriia;o__Flavobacteriales;f__Cryomorphaceae":22.0,"k__Bacteria;p__Bacteroidetes;c__Flavobacteriia;o__Flavobacteriales;f__Flavobacteriaceae":151.0,"k__Bacteria;p__Bacteroidetes;c__Flavobacteriia;o__Flavobacteriales;f__[Weeksellaceae]":249.0,"k__Bacteria;p__Bacteroidetes;c__Sphingobacteriia;o__Sphingobacteriales;__":0.0,"k__Bacteria;p__Bacteroidetes;c__Sphingobacteriia;o__Sphingobacteriales;f__":126.0,"k__Bacteria;p__Bacteroidetes;c__Sphingobacteriia;o__Sphingobacteriales;f__Sphingobacteriaceae":139.0,"k__Bacteria;p__Bacteroidetes;c__VC2_1_Bac22;o__;f__":8.0,"k__Bacteria;p__Bacteroidetes;c__[Saprospirae];o__[Saprospirales];__":0.0,"k__Bacteria;p__Bacteroidetes;c__[Saprospirae];o__[Saprospirales];f__":0.0,"k__Bacteria;p__Bacteroidetes;c__[Saprospirae];o__[Saprospirales];f__Chitinophagaceae":1600.0,"k__Bacteria;p__Bacteroidetes;c__[Saprospirae];o__[Saprospirales];f__Saprospiraceae":0.0,"k__Bacteria;p__Chlorobi;c__;o__;f__":0.0,"k__Bacteria;p__Chlorobi;c__BSV26;o__VC38;f__":0.0,"k__Bacteria;p__Chlorobi;c__OPB56;o__;f__":25.0,"k__Bacteria;p__Chlorobi;c__SJA-28;o__;f__":0.0,"k__Bacteria;p__Chloroflexi;__;__;__":0.0,"k__Bacteria;p__Chloroflexi;c__;o__;f__":0.0,"k__Bacteria;p__Chloroflexi;c__Anaerolineae;__;__":141.0,"k__Bacteria;p__Chloroflexi;c__Anaerolineae;o__Anaerolineales;f__Anaerolinaceae":1073.0,"k__Bacteria;p__Chloroflexi;c__Anaerolineae;o__Ardenscatenales;f__Ardenscatenaceae":0.0,"k__Bacteria;p__Chloroflexi;c__Anaerolineae;o__CFB-26;f__":0.0,"k__Bacteria;p__Chloroflexi;c__Anaerolineae;o__Caldilineales;f__Caldilineaceae":0.0,"k__Bacteria;p__Chloroflexi;c__Anaerolineae;o__GCA004;f__":138.0,"k__Bacteria;p__Chloroflexi;c__Anaerolineae;o__H39;f__":0.0,"k__Bacteria;p__Chloroflexi;c__Anaerolineae;o__SBR1031;__":0.0,"k__Bacteria;p__Chloroflexi;c__Anaerolineae;o__SBR1031;f__A4b":37.0,"k__Bacteria;p__Chloroflexi;c__Anaerolineae;o__SBR1031;f__oc28":0.0,"k__Bacteria;p__Chloroflexi;c__Anaerolineae;o__SJA-15;f__":44.0,"k__Bacteria;p__Chloroflexi;c__Anaerolineae;o__WCHB1-50;f__":0.0,"k__Bacteria;p__Chloroflexi;c__Anaerolineae;o__envOPS12;f__":0.0,"k__Bacteria;p__Chloroflexi;c__C0119;o__;f__":0.0,"k__Bacteria;p__Chloroflexi;c__Chloroflexi;o__AKIW781;f__":0.0,"k__Bacteria;p__Chloroflexi;c__Chloroflexi;o__Chloroflexales;__":0.0,"k__Bacteria;p__Chloroflexi;c__Chloroflexi;o__Chloroflexales;f__Chloroflexaceae":0.0,"k__Bacteria;p__Chloroflexi;c__Chloroflexi;o__Herpetosiphonales;f__":0.0,"k__Bacteria;p__Chloroflexi;c__Chloroflexi;o__[Roseiflexales];__":0.0,"k__Bacteria;p__Chloroflexi;c__Chloroflexi;o__[Roseiflexales];f__":0.0,"k__Bacteria;p__Chloroflexi;c__Chloroflexi;o__[Roseiflexales];f__[Kouleothrixaceae]":0.0,"k__Bacteria;p__Chloroflexi;c__Ellin6529;o__;f__":100.0,"k__Bacteria;p__Chloroflexi;c__Gitt-GS-136;o__;f__":0.0,"k__Bacteria;p__Chloroflexi;c__Ktedonobacteria;o__B12-WMSP1;f__":0.0,"k__Bacteria;p__Chloroflexi;c__Ktedonobacteria;o__Ktedonobacterales;f__Ktedonobacteraceae":0.0,"k__Bacteria;p__Chloroflexi;c__P2-11E;o__;f__":0.0,"k__Bacteria;p__Chloroflexi;c__S085;o__;f__":0.0,"k__Bacteria;p__Chloroflexi;c__SAR202;o__;f__":0.0,"k__Bacteria;p__Chloroflexi;c__TK10;o__;f__":0.0,"k__Bacteria;p__Chloroflexi;c__TK10;o__AKYG885;f__":0.0,"k__Bacteria;p__Chloroflexi;c__TK10;o__AKYG885;f__5B-12":0.0,"k__Bacteria;p__Chloroflexi;c__TK10;o__AKYG885;f__Dolo_23":0.0,"k__Bacteria;p__Chloroflexi;c__TK10;o__B07_WMSP1;__":0.0,"k__Bacteria;p__Chloroflexi;c__TK10;o__B07_WMSP1;f__":0.0,"k__Bacteria;p__Chloroflexi;c__TK10;o__B07_WMSP1;f__FFCH4570":0.0,"k__Bacteria;p__Chloroflexi;c__TK17;o__;f__":0.0,"k__Bacteria;p__Chloroflexi;c__TK17;o__mle1-48;f__":0.0,"k__Bacteria;p__Chloroflexi;c__Thermomicrobia;__;__":0.0,"k__Bacteria;p__Chloroflexi;c__Thermomicrobia;o__;f__":0.0,"k__Bacteria;p__Chloroflexi;c__Thermomicrobia;o__AKYG1722;f__":111.0,"k__Bacteria;p__Chloroflexi;c__Thermomicrobia;o__JG30-KF-CM45;f__":109.0,"k__Bacteria;p__Chloroflexi;c__Thermomicrobia;o__Sphaerobacterales;f__":0.0,"k__Bacteria;p__Chloroflexi;c__[Thermobacula];o__[Thermobaculales];f__[Thermobaculaceae]":0.0,"k__Bacteria;p__Cyanobacteria;__;__;__":0.0,"k__Bacteria;p__Cyanobacteria;c__4C0d-2;o__MLE1-12;f__":0.0,"k__Bacteria;p__Cyanobacteria;c__4C0d-2;o__YS2;f__":20.0,"k__Bacteria;p__Cyanobacteria;c__Chloroplast;o__Chlorophyta;f__Chlamydomonadaceae":84.0,"k__Bacteria;p__Cyanobacteria;c__Chloroplast;o__Stramenopiles;f__":0.0,"k__Bacteria;p__Cyanobacteria;c__Chloroplast;o__Streptophyta;f__":0.0,"k__Bacteria;p__Cyanobacteria;c__ML635J-21;o__;f__":101.0,"k__Bacteria;p__Cyanobacteria;c__Nostocophycideae;o__Nostocales;__":0.0,"k__Bacteria;p__Cyanobacteria;c__Nostocophycideae;o__Nostocales;f__Nostocaceae":0.0,"k__Bacteria;p__Cyanobacteria;c__Oscillatoriophycideae;o__Oscillatoriales;f__Phormidiaceae":0.0,"k__Bacteria;p__Cyanobacteria;c__Synechococcophycideae;o__Pseudanabaenales;__":0.0,"k__Bacteria;p__Cyanobacteria;c__Synechococcophycideae;o__Pseudanabaenales;f__":6.0,"k__Bacteria;p__Cyanobacteria;c__Synechococcophycideae;o__Pseudanabaenales;f__Pseudanabaenaceae":0.0,"k__Bacteria;p__Elusimicrobia;c__Elusimicrobia;__;__":0.0,"k__Bacteria;p__Elusimicrobia;c__Elusimicrobia;o__IIb;f__":0.0,"k__Bacteria;p__Elusimicrobia;c__Elusimicrobia;o__MVP-88;f__":0.0,"k__Bacteria;p__FBP;c__;o__;f__":0.0,"k__Bacteria;p__Fibrobacteres;c__Fibrobacteria;o__258ds10;f__":0.0,"k__Bacteria;p__Firmicutes;__;__;__":0.0,"k__Bacteria;p__Firmicutes;c__Bacilli;__;__":0.0,"k__Bacteria;p__Firmicutes;c__Bacilli;o__Bacillales;__":70.0,"k__Bacteria;p__Firmicutes;c__Bacilli;o__Bacillales;f__Alicyclobacillaceae":125.0,"k__Bacteria;p__Firmicutes;c__Bacilli;o__Bacillales;f__Bacillaceae":582.0,"k__Bacteria;p__Firmicutes;c__Bacilli;o__Bacillales;f__Paenibacillaceae":29.0,"k__Bacteria;p__Firmicutes;c__Bacilli;o__Bacillales;f__Planococcaceae":0.0,"k__Bacteria;p__Firmicutes;c__Bacilli;o__Bacillales;f__Staphylococcaceae":0.0,"k__Bacteria;p__Firmicutes;c__Bacilli;o__Bacillales;f__Thermoactinomycetaceae":0.0,"k__Bacteria;p__Firmicutes;c__Bacilli;o__Bacillales;f__[Exiguobacteraceae]":23.0,"k__Bacteria;p__Firmicutes;c__Bacilli;o__Lactobacillales;__":0.0,"k__Bacteria;p__Firmicutes;c__Bacilli;o__Lactobacillales;f__Carnobacteriaceae":148.0,"k__Bacteria;p__Firmicutes;c__Bacilli;o__Lactobacillales;f__Enterococcaceae":0.0,"k__Bacteria;p__Firmicutes;c__Bacilli;o__Lactobacillales;f__Lactobacillaceae":0.0,"k__Bacteria;p__Firmicutes;c__Bacilli;o__Lactobacillales;f__Streptococcaceae":0.0,"k__Bacteria;p__Firmicutes;c__Clostridia;__;__":0.0,"k__Bacteria;p__Firmicutes;c__Clostridia;o__Clostridiales;__":281.0,"k__Bacteria;p__Firmicutes;c__Clostridia;o__Clostridiales;f__Clostridiaceae":1532.0,"k__Bacteria;p__Firmicutes;c__Clostridia;o__Clostridiales;f__Dehalobacteriaceae":0.0,"k__Bacteria;p__Firmicutes;c__Clostridia;o__Clostridiales;f__EtOH8":0.0,"k__Bacteria;p__Firmicutes;c__Clostridia;o__Clostridiales;f__Gracilibacteraceae":96.0,"k__Bacteria;p__Firmicutes;c__Clostridia;o__Clostridiales;f__Lachnospiraceae":0.0,"k__Bacteria;p__Firmicutes;c__Clostridia;o__Clostridiales;f__Peptococcaceae":99.0,"k__Bacteria;p__Firmicutes;c__Clostridia;o__Clostridiales;f__Peptostreptococcaceae":81.0,"k__Bacteria;p__Firmicutes;c__Clostridia;o__Clostridiales;f__Ruminococcaceae":109.0,"k__Bacteria;p__Firmicutes;c__Clostridia;o__Clostridiales;f__Symbiobacteriaceae":328.0,"k__Bacteria;p__Firmicutes;c__Clostridia;o__Clostridiales;f__Veillonellaceae":0.0,"k__Bacteria;p__Firmicutes;c__Clostridia;o__Clostridiales;f__[Acidaminobacteraceae]":35.0,"k__Bacteria;p__Firmicutes;c__Clostridia;o__Clostridiales;f__[Mogibacteriaceae]":0.0,"k__Bacteria;p__Firmicutes;c__Clostridia;o__Clostridiales;f__[Tissierellaceae]":0.0,"k__Bacteria;p__Firmicutes;c__Erysipelotrichi;o__Erysipelotrichales;f__Erysipelotrichaceae":329.0,"k__Bacteria;p__Gemmatimonadetes;c__Gemm-1;o__;f__":103.0,"k__Bacteria;p__Gemmatimonadetes;c__Gemm-3;o__;f__":0.0,"k__Bacteria;p__Gemmatimonadetes;c__Gemm-5;o__;f__":59.0,"k__Bacteria;p__Gemmatimonadetes;c__Gemmatimonadetes;__;__":99.0,"k__Bacteria;p__Gemmatimonadetes;c__Gemmatimonadetes;o__;f__":66.0,"k__Bacteria;p__Gemmatimonadetes;c__Gemmatimonadetes;o__Ellin5290;f__":0.0,"k__Bacteria;p__Gemmatimonadetes;c__Gemmatimonadetes;o__Gemmatimonadales;__":39.0,"k__Bacteria;p__Gemmatimonadetes;c__Gemmatimonadetes;o__Gemmatimonadales;f__":0.0,"k__Bacteria;p__Gemmatimonadetes;c__Gemmatimonadetes;o__Gemmatimonadales;f__Ellin5301":0.0,"k__Bacteria;p__Gemmatimonadetes;c__Gemmatimonadetes;o__Gemmatimonadales;f__Gemmatimonadaceae":0.0,"k__Bacteria;p__Gemmatimonadetes;c__Gemmatimonadetes;o__KD8-87;f__":0.0,"k__Bacteria;p__Gemmatimonadetes;c__Gemmatimonadetes;o__N1423WL;f__":0.0,"k__Bacteria;p__NKB19;c__;o__;f__":32.0,"k__Bacteria;p__Nitrospirae;c__Nitrospira;o__Nitrospirales;f__0319-6A21":0.0,"k__Bacteria;p__Nitrospirae;c__Nitrospira;o__Nitrospirales;f__Nitrospiraceae":44.0,"k__Bacteria;p__OP3;c__PBS-25;o__;f__":0.0,"k__Bacteria;p__Planctomycetes;c__BD7-11;o__;f__":0.0,"k__Bacteria;p__Planctomycetes;c__OM190;o__CL500-15;f__":0.0,"k__Bacteria;p__Planctomycetes;c__OM190;o__agg27;f__":0.0,"k__Bacteria;p__Planctomycetes;c__Phycisphaerae;o__Phycisphaerales;f__":0.0,"k__Bacteria;p__Planctomycetes;c__Phycisphaerae;o__WD2101;f__":138.0,"k__Bacteria;p__Planctomycetes;c__Pla4;o__;f__":0.0,"k__Bacteria;p__Planctomycetes;c__Planctomycetia;__;__":0.0,"k__Bacteria;p__Planctomycetes;c__Planctomycetia;o__B97;f__":0.0,"k__Bacteria;p__Planctomycetes;c__Planctomycetia;o__Gemmatales;f__Gemmataceae":0.0,"k__Bacteria;p__Planctomycetes;c__Planctomycetia;o__Gemmatales;f__Isosphaeraceae":0.0,"k__Bacteria;p__Planctomycetes;c__Planctomycetia;o__Pirellulales;f__Pirellulaceae":173.0,"k__Bacteria;p__Planctomycetes;c__Planctomycetia;o__Planctomycetales;f__Planctomycetaceae":37.0,"k__Bacteria;p__Planctomycetes;c__vadinHA49;o__DH61;f__":0.0,"k__Bacteria;p__Proteobacteria;__;__;__":455.0,"k__Bacteria;p__Proteobacteria;c__Alphaproteobacteria;__;__":568.0,"k__Bacteria;p__Proteobacteria;c__Alphaproteobacteria;o__BD7-3;f__":0.0,"k__Bacteria;p__Proteobacteria;c__Alphaproteobacteria;o__Caulobacterales;f__Caulobacteraceae":877.0,"k__Bacteria;p__Proteobacteria;c__Alphaproteobacteria;o__Ellin329;f__":48.0,"k__Bacteria;p__Proteobacteria;c__Alphaproteobacteria;o__Rhizobiales;__":1154.0,"k__Bacteria;p__Proteobacteria;c__Alphaproteobacteria;o__Rhizobiales;f__":0.0,"k__Bacteria;p__Proteobacteria;c__Alphaproteobacteria;o__Rhizobiales;f__Aurantimonadaceae":0.0,"k__Bacteria;p__Proteobacteria;c__Alphaproteobacteria;o__Rhizobiales;f__Beijerinckiaceae":126.0,"k__Bacteria;p__Proteobacteria;c__Alphaproteobacteria;o__Rhizobiales;f__Bradyrhizobiaceae":893.0,"k__Bacteria;p__Proteobacteria;c__Alphaproteobacteria;o__Rhizobiales;f__Hyphomicrobiaceae":722.0,"k__Bacteria;p__Proteobacteria;c__Alphaproteobacteria;o__Rhizobiales;f__Methylobacteriaceae":0.0,"k__Bacteria;p__Proteobacteria;c__Alphaproteobacteria;o__Rhizobiales;f__Methylocystaceae":19.0,"k__Bacteria;p__Proteobacteria;c__Alphaproteobacteria;o__Rhizobiales;f__Phyllobacteriaceae":88.0,"k__Bacteria;p__Proteobacteria;c__Alphaproteobacteria;o__Rhizobiales;f__Rhizobiaceae":293.0,"k__Bacteria;p__Proteobacteria;c__Alphaproteobacteria;o__Rhizobiales;f__Rhodobiaceae":0.0,"k__Bacteria;p__Proteobacteria;c__Alphaproteobacteria;o__Rhizobiales;f__Xanthobacteraceae":0.0,"k__Bacteria;p__Proteobacteria;c__Alphaproteobacteria;o__Rhodobacterales;__":0.0,"k__Bacteria;p__Proteobacteria;c__Alphaproteobacteria;o__Rhodobacterales;f__Hyphomonadaceae":0.0,"k__Bacteria;p__Proteobacteria;c__Alphaproteobacteria;o__Rhodobacterales;f__Rhodobacteraceae":175.0,"k__Bacteria;p__Proteobacteria;c__Alphaproteobacteria;o__Rhodospirillales;__":0.0,"k__Bacteria;p__Proteobacteria;c__Alphaproteobacteria;o__Rhodospirillales;f__":0.0,"k__Bacteria;p__Proteobacteria;c__Alphaproteobacteria;o__Rhodospirillales;f__Acetobacteraceae":0.0,"k__Bacteria;p__Proteobacteria;c__Alphaproteobacteria;o__Rhodospirillales;f__Rhodospirillaceae":336.0,"k__Bacteria;p__Proteobacteria;c__Alphaproteobacteria;o__Rickettsiales;f__mitochondria":22.0,"k__Bacteria;p__Proteobacteria;c__Alphaproteobacteria;o__Sphingomonadales;__":334.0,"k__Bacteria;p__Proteobacteria;c__Alphaproteobacteria;o__Sphingomonadales;f__":56.0,"k__Bacteria;p__Proteobacteria;c__Alphaproteobacteria;o__Sphingomonadales;f__Erythrobacteraceae":384.0,"k__Bacteria;p__Proteobacteria;c__Alphaproteobacteria;o__Sphingomonadales;f__Sphingomonadaceae":2110.0,"k__Bacteria;p__Proteobacteria;c__Betaproteobacteria;__;__":187.0,"k__Bacteria;p__Proteobacteria;c__Betaproteobacteria;o__;f__":41.0,"k__Bacteria;p__Proteobacteria;c__Betaproteobacteria;o__A21b;f__EB1003":0.0,"k__Bacteria;p__Proteobacteria;c__Betaproteobacteria;o__Burkholderiales;__":341.0,"k__Bacteria;p__Proteobacteria;c__Betaproteobacteria;o__Burkholderiales;f__":141.0,"k__Bacteria;p__Proteobacteria;c__Betaproteobacteria;o__Burkholderiales;f__Alcaligenaceae":216.0,"k__Bacteria;p__Proteobacteria;c__Betaproteobacteria;o__Burkholderiales;f__Burkholderiaceae":0.0,"k__Bacteria;p__Proteobacteria;c__Betaproteobacteria;o__Burkholderiales;f__Comamonadaceae":1945.0,"k__Bacteria;p__Proteobacteria;c__Betaproteobacteria;o__Burkholderiales;f__Oxalobacteraceae":207.0,"k__Bacteria;p__Proteobacteria;c__Betaproteobacteria;o__Ellin6067;f__":0.0,"k__Bacteria;p__Proteobacteria;c__Betaproteobacteria;o__Gallionellales;f__Gallionellaceae":0.0,"k__Bacteria;p__Proteobacteria;c__Betaproteobacteria;o__IS-44;f__":0.0,"k__Bacteria;p__Proteobacteria;c__Betaproteobacteria;o__MND1;f__":0.0,"k__Bacteria;p__Proteobacteria;c__Betaproteobacteria;o__Methylophilales;__":110.0,"k__Bacteria;p__Proteobacteria;c__Betaproteobacteria;o__Methylophilales;f__Methylophilaceae":116.0,"k__Bacteria;p__Proteobacteria;c__Betaproteobacteria;o__Neisseriales;f__Neisseriaceae":0.0,"k__Bacteria;p__Proteobacteria;c__Betaproteobacteria;o__Nitrosomonadales;f__Nitrosomonadaceae":30.0,"k__Bacteria;p__Proteobacteria;c__Betaproteobacteria;o__Rhodocyclales;f__Rhodocyclaceae":576.0,"k__Bacteria;p__Proteobacteria;c__Betaproteobacteria;o__SBla14;f__":0.0,"k__Bacteria;p__Proteobacteria;c__Betaproteobacteria;o__SC-I-84;f__":0.0,"k__Bacteria;p__Proteobacteria;c__Deltaproteobacteria;__;__":0.0,"k__Bacteria;p__Proteobacteria;c__Deltaproteobacteria;o__Bdellovibrionales;f__Bacteriovoracaceae":68.0,"k__Bacteria;p__Proteobacteria;c__Deltaproteobacteria;o__Bdellovibrionales;f__Bdellovibrionaceae":0.0,"k__Bacteria;p__Proteobacteria;c__Deltaproteobacteria;o__Desulfobacterales;f__Desulfobulbaceae":0.0,"k__Bacteria;p__Proteobacteria;c__Deltaproteobacteria;o__Desulfuromonadales;__":0.0,"k__Bacteria;p__Proteobacteria;c__Deltaproteobacteria;o__Desulfuromonadales;f__Geobacteraceae":577.0,"k__Bacteria;p__Proteobacteria;c__Deltaproteobacteria;o__Desulfuromonadales;f__Pelobacteraceae":54.0,"k__Bacteria;p__Proteobacteria;c__Deltaproteobacteria;o__MIZ46;f__":53.0,"k__Bacteria;p__Proteobacteria;c__Deltaproteobacteria;o__Myxococcales;__":82.0,"k__Bacteria;p__Proteobacteria;c__Deltaproteobacteria;o__Myxococcales;f__":0.0,"k__Bacteria;p__Proteobacteria;c__Deltaproteobacteria;o__Myxococcales;f__0319-6G20":23.0,"k__Bacteria;p__Proteobacteria;c__Deltaproteobacteria;o__Myxococcales;f__Cystobacteraceae":260.0,"k__Bacteria;p__Proteobacteria;c__Deltaproteobacteria;o__Myxococcales;f__Haliangiaceae":0.0,"k__Bacteria;p__Proteobacteria;c__Deltaproteobacteria;o__Myxococcales;f__Myxococcaceae":0.0,"k__Bacteria;p__Proteobacteria;c__Deltaproteobacteria;o__Myxococcales;f__Nannocystaceae":13.0,"k__Bacteria;p__Proteobacteria;c__Deltaproteobacteria;o__Myxococcales;f__OM27":0.0,"k__Bacteria;p__Proteobacteria;c__Deltaproteobacteria;o__Myxococcales;f__Polyangiaceae":52.0,"k__Bacteria;p__Proteobacteria;c__Deltaproteobacteria;o__NB1-j;__":0.0,"k__Bacteria;p__Proteobacteria;c__Deltaproteobacteria;o__PB19;f__":0.0,"k__Bacteria;p__Proteobacteria;c__Deltaproteobacteria;o__Spirobacillales;f__":0.0,"k__Bacteria;p__Proteobacteria;c__Deltaproteobacteria;o__Syntrophobacterales;f__Syntrophobacteraceae":0.0,"k__Bacteria;p__Proteobacteria;c__Deltaproteobacteria;o__[Entotheonellales];f__[Entotheonellaceae]":0.0,"k__Bacteria;p__Proteobacteria;c__Gammaproteobacteria;__;__":762.0,"k__Bacteria;p__Proteobacteria;c__Gammaproteobacteria;o__34P16;f__":0.0,"k__Bacteria;p__Proteobacteria;c__Gammaproteobacteria;o__Aeromonadales;f__Aeromonadaceae":0.0,"k__Bacteria;p__Proteobacteria;c__Gammaproteobacteria;o__Alteromonadales;f__211ds20":186.0,"k__Bacteria;p__Proteobacteria;c__Gammaproteobacteria;o__Alteromonadales;f__Alteromonadaceae":0.0,"k__Bacteria;p__Proteobacteria;c__Gammaproteobacteria;o__Alteromonadales;f__[Chromatiaceae]":0.0,"k__Bacteria;p__Proteobacteria;c__Gammaproteobacteria;o__Chromatiales;__":0.0,"k__Bacteria;p__Proteobacteria;c__Gammaproteobacteria;o__Enterobacteriales;f__Enterobacteriaceae":0.0,"k__Bacteria;p__Proteobacteria;c__Gammaproteobacteria;o__Legionellales;__":0.0,"k__Bacteria;p__Proteobacteria;c__Gammaproteobacteria;o__Legionellales;f__Coxiellaceae":84.0,"k__Bacteria;p__Proteobacteria;c__Gammaproteobacteria;o__Methylococcales;__":0.0,"k__Bacteria;p__Proteobacteria;c__Gammaproteobacteria;o__Methylococcales;f__Crenotrichaceae":0.0,"k__Bacteria;p__Proteobacteria;c__Gammaproteobacteria;o__Methylococcales;f__Methylococcaceae":0.0,"k__Bacteria;p__Proteobacteria;c__Gammaproteobacteria;o__Pseudomonadales;f__Moraxellaceae":225.0,"k__Bacteria;p__Proteobacteria;c__Gammaproteobacteria;o__Pseudomonadales;f__Pseudomonadaceae":373.0,"k__Bacteria;p__Proteobacteria;c__Gammaproteobacteria;o__Xanthomonadales;f__Sinobacteraceae":432.0,"k__Bacteria;p__Proteobacteria;c__Gammaproteobacteria;o__Xanthomonadales;f__Xanthomonadaceae":588.0,"k__Bacteria;p__Proteobacteria;c__TA18;o__CV90;f__":0.0,"k__Bacteria;p__Proteobacteria;c__TA18;o__PHOS-HD29;f__":0.0,"k__Bacteria;p__SR1;c__;o__;f__":0.0,"k__Bacteria;p__Spirochaetes;c__Spirochaetes;o__Spirochaetales;f__Spirochaetaceae":0.0,"k__Bacteria;p__TM7;c__SC3;o__;f__":0.0,"k__Bacteria;p__Tenericutes;c__Mollicutes;o__Anaeroplasmatales;f__Anaeroplasmataceae":0.0,"k__Bacteria;p__Verrucomicrobia;c__Opitutae;o__Opitutales;f__Opitutaceae":237.0,"k__Bacteria;p__Verrucomicrobia;c__Verrucomicrobiae;o__Verrucomicrobiales;f__Verrucomicrobiaceae":0.0,"k__Bacteria;p__Verrucomicrobia;c__[Pedosphaerae];o__[Pedosphaerales];__":51.0,"k__Bacteria;p__Verrucomicrobia;c__[Pedosphaerae];o__[Pedosphaerales];f__":192.0,"k__Bacteria;p__Verrucomicrobia;c__[Pedosphaerae];o__[Pedosphaerales];f__Ellin515":313.0,"k__Bacteria;p__Verrucomicrobia;c__[Pedosphaerae];o__[Pedosphaerales];f__Ellin517":246.0,"k__Bacteria;p__Verrucomicrobia;c__[Pedosphaerae];o__[Pedosphaerales];f__OPB35":0.0,"k__Bacteria;p__Verrucomicrobia;c__[Pedosphaerae];o__[Pedosphaerales];f__auto67_4W":0.0,"k__Bacteria;p__Verrucomicrobia;c__[Spartobacteria];o__[Chthoniobacterales];f__[Chthoniobacteraceae]":50.0,"k__Bacteria;p__WS2;c__SHA-109;o__;f__":0.0,"k__Bacteria;p__WS3;c__PRR-12;o__Sediment-1;f__":0.0,"k__Bacteria;p__WS3;c__PRR-12;o__Sediment-1;f__PRR-10":0.0,"k__Bacteria;p__[Thermi];c__Deinococci;o__Deinococcales;f__Deinococcaceae":32.0,"project":"flagstaff-pd","Site":"Mayer","Site-detail":"Mayer, AZ, 4510 ft elevation, near body site","latitude_N":"34.42","longitude_W":"-112.25","soil_depth_cm":"surface","DNA_extr_method":"Dneasy PowerSoil","Type":"flagstaff-pd-soil"},{"index":"K6","Unassigned;__;__;__;__":0.0,"k__Archaea;p__Crenarchaeota;c__Thaumarchaeota;o__Nitrososphaerales;f__Nitrososphaeraceae":427.0,"k__Archaea;p__Euryarchaeota;c__Methanomicrobia;o__Methanosarcinales;f__Methanosarcinaceae":0.0,"k__Archaea;p__Euryarchaeota;c__Thermoplasmata;o__E2;f__[Methanomassiliicoccaceae]":0.0,"k__Bacteria;__;__;__;__":149.0,"k__Bacteria;p__AD3;c__ABS-6;o__;f__":0.0,"k__Bacteria;p__AD3;c__JG37-AG-4;o__;f__":0.0,"k__Bacteria;p__Acidobacteria;__;__;__":0.0,"k__Bacteria;p__Acidobacteria;c__AT-s54;o__;f__":0.0,"k__Bacteria;p__Acidobacteria;c__Acidobacteria-5;o__;f__":0.0,"k__Bacteria;p__Acidobacteria;c__Acidobacteria-6;o__CCU21;f__":0.0,"k__Bacteria;p__Acidobacteria;c__Acidobacteria-6;o__iii1-15;__":0.0,"k__Bacteria;p__Acidobacteria;c__Acidobacteria-6;o__iii1-15;f__":348.0,"k__Bacteria;p__Acidobacteria;c__Acidobacteria-6;o__iii1-15;f__RB40":0.0,"k__Bacteria;p__Acidobacteria;c__Acidobacteria-6;o__iii1-15;f__mb2424":59.0,"k__Bacteria;p__Acidobacteria;c__Acidobacteriia;o__Acidobacteriales;f__Acidobacteriaceae":0.0,"k__Bacteria;p__Acidobacteria;c__Acidobacteriia;o__Acidobacteriales;f__Koribacteraceae":0.0,"k__Bacteria;p__Acidobacteria;c__Holophagae;o__Holophagales;f__Holophagaceae":0.0,"k__Bacteria;p__Acidobacteria;c__S035;o__;f__":0.0,"k__Bacteria;p__Acidobacteria;c__Solibacteres;o__Solibacterales;__":0.0,"k__Bacteria;p__Acidobacteria;c__Solibacteres;o__Solibacterales;f__":151.0,"k__Bacteria;p__Acidobacteria;c__Solibacteres;o__Solibacterales;f__Solibacteraceae":0.0,"k__Bacteria;p__Acidobacteria;c__Solibacteres;o__Solibacterales;f__[Bryobacteraceae]":0.0,"k__Bacteria;p__Acidobacteria;c__Sva0725;o__Sva0725;f__":0.0,"k__Bacteria;p__Acidobacteria;c__[Chloracidobacteria];o__11-24;f__":0.0,"k__Bacteria;p__Acidobacteria;c__[Chloracidobacteria];o__;f__":0.0,"k__Bacteria;p__Acidobacteria;c__[Chloracidobacteria];o__DS-100;f__":0.0,"k__Bacteria;p__Acidobacteria;c__[Chloracidobacteria];o__PK29;f__":0.0,"k__Bacteria;p__Acidobacteria;c__[Chloracidobacteria];o__RB41;f__":0.0,"k__Bacteria;p__Acidobacteria;c__[Chloracidobacteria];o__RB41;f__Ellin6075":70.0,"k__Bacteria;p__Acidobacteria;c__iii1-8;o__32-20;f__":0.0,"k__Bacteria;p__Acidobacteria;c__iii1-8;o__DS-18;f__":89.0,"k__Bacteria;p__Actinobacteria;__;__;__":72.0,"k__Bacteria;p__Actinobacteria;c__Acidimicrobiia;o__Acidimicrobiales;__":0.0,"k__Bacteria;p__Actinobacteria;c__Acidimicrobiia;o__Acidimicrobiales;f__":59.0,"k__Bacteria;p__Actinobacteria;c__Acidimicrobiia;o__Acidimicrobiales;f__AKIW874":0.0,"k__Bacteria;p__Actinobacteria;c__Acidimicrobiia;o__Acidimicrobiales;f__C111":0.0,"k__Bacteria;p__Actinobacteria;c__Acidimicrobiia;o__Acidimicrobiales;f__EB1017":0.0,"k__Bacteria;p__Actinobacteria;c__Acidimicrobiia;o__Acidimicrobiales;f__Iamiaceae":169.0,"k__Bacteria;p__Actinobacteria;c__Actinobacteria;__;__":0.0,"k__Bacteria;p__Actinobacteria;c__Actinobacteria;o__Actinomycetales;__":0.0,"k__Bacteria;p__Actinobacteria;c__Actinobacteria;o__Actinomycetales;f__Actinosynnemataceae":0.0,"k__Bacteria;p__Actinobacteria;c__Actinobacteria;o__Actinomycetales;f__Bogoriellaceae":0.0,"k__Bacteria;p__Actinobacteria;c__Actinobacteria;o__Actinomycetales;f__Brevibacteriaceae":0.0,"k__Bacteria;p__Actinobacteria;c__Actinobacteria;o__Actinomycetales;f__Cellulomonadaceae":172.0,"k__Bacteria;p__Actinobacteria;c__Actinobacteria;o__Actinomycetales;f__Corynebacteriaceae":0.0,"k__Bacteria;p__Actinobacteria;c__Actinobacteria;o__Actinomycetales;f__Cryptosporangiaceae":0.0,"k__Bacteria;p__Actinobacteria;c__Actinobacteria;o__Actinomycetales;f__Dermabacteraceae":0.0,"k__Bacteria;p__Actinobacteria;c__Actinobacteria;o__Actinomycetales;f__Dietziaceae":0.0,"k__Bacteria;p__Actinobacteria;c__Actinobacteria;o__Actinomycetales;f__Geodermatophilaceae":122.0,"k__Bacteria;p__Actinobacteria;c__Actinobacteria;o__Actinomycetales;f__Glycomycetaceae":0.0,"k__Bacteria;p__Actinobacteria;c__Actinobacteria;o__Actinomycetales;f__Intrasporangiaceae":0.0,"k__Bacteria;p__Actinobacteria;c__Actinobacteria;o__Actinomycetales;f__Kineosporiaceae":0.0,"k__Bacteria;p__Actinobacteria;c__Actinobacteria;o__Actinomycetales;f__Microbacteriaceae":0.0,"k__Bacteria;p__Actinobacteria;c__Actinobacteria;o__Actinomycetales;f__Micrococcaceae":223.0,"k__Bacteria;p__Actinobacteria;c__Actinobacteria;o__Actinomycetales;f__Micromonosporaceae":0.0,"k__Bacteria;p__Actinobacteria;c__Actinobacteria;o__Actinomycetales;f__Mycobacteriaceae":0.0,"k__Bacteria;p__Actinobacteria;c__Actinobacteria;o__Actinomycetales;f__Nakamurellaceae":0.0,"k__Bacteria;p__Actinobacteria;c__Actinobacteria;o__Actinomycetales;f__Nocardiaceae":0.0,"k__Bacteria;p__Actinobacteria;c__Actinobacteria;o__Actinomycetales;f__Nocardioidaceae":331.0,"k__Bacteria;p__Actinobacteria;c__Actinobacteria;o__Actinomycetales;f__Promicromonosporaceae":0.0,"k__Bacteria;p__Actinobacteria;c__Actinobacteria;o__Actinomycetales;f__Pseudonocardiaceae":0.0,"k__Bacteria;p__Actinobacteria;c__Actinobacteria;o__Actinomycetales;f__Sporichthyaceae":274.0,"k__Bacteria;p__Actinobacteria;c__Actinobacteria;o__Actinomycetales;f__Streptomycetaceae":289.0,"k__Bacteria;p__Actinobacteria;c__Actinobacteria;o__Actinomycetales;f__Streptosporangiaceae":0.0,"k__Bacteria;p__Actinobacteria;c__Actinobacteria;o__Actinomycetales;f__Thermomonosporaceae":57.0,"k__Bacteria;p__Actinobacteria;c__Actinobacteria;o__Actinomycetales;f__Williamsiaceae":0.0,"k__Bacteria;p__Actinobacteria;c__Actinobacteria;o__Micrococcales;f__":0.0,"k__Bacteria;p__Actinobacteria;c__MB-A2-108;o__0319-7L14;f__":0.0,"k__Bacteria;p__Actinobacteria;c__MB-A2-108;o__;f__":0.0,"k__Bacteria;p__Actinobacteria;c__Nitriliruptoria;o__Euzebyales;f__Euzebyaceae":0.0,"k__Bacteria;p__Actinobacteria;c__OPB41;o__;f__":172.0,"k__Bacteria;p__Actinobacteria;c__Rubrobacteria;o__Rubrobacterales;f__Rubrobacteraceae":24.0,"k__Bacteria;p__Actinobacteria;c__Thermoleophilia;o__Gaiellales;f__":0.0,"k__Bacteria;p__Actinobacteria;c__Thermoleophilia;o__Gaiellales;f__AK1AB1_02E":0.0,"k__Bacteria;p__Actinobacteria;c__Thermoleophilia;o__Gaiellales;f__Gaiellaceae":0.0,"k__Bacteria;p__Actinobacteria;c__Thermoleophilia;o__Solirubrobacterales;__":254.0,"k__Bacteria;p__Actinobacteria;c__Thermoleophilia;o__Solirubrobacterales;f__":0.0,"k__Bacteria;p__Actinobacteria;c__Thermoleophilia;o__Solirubrobacterales;f__Conexibacteraceae":0.0,"k__Bacteria;p__Actinobacteria;c__Thermoleophilia;o__Solirubrobacterales;f__Patulibacteraceae":0.0,"k__Bacteria;p__Actinobacteria;c__Thermoleophilia;o__Solirubrobacterales;f__Solirubrobacteraceae":0.0,"k__Bacteria;p__Armatimonadetes;__;__;__":0.0,"k__Bacteria;p__Armatimonadetes;c__0319-6E2;o__;f__":0.0,"k__Bacteria;p__Armatimonadetes;c__Armatimonadia;o__Armatimonadales;f__Armatimonadaceae":0.0,"k__Bacteria;p__Armatimonadetes;c__Chthonomonadetes;o__Chthonomonadales;f__Chthonomonadaceae":0.0,"k__Bacteria;p__Armatimonadetes;c__OPB50;o__;f__":0.0,"k__Bacteria;p__Armatimonadetes;c__SHA-37;o__;f__":0.0,"k__Bacteria;p__Armatimonadetes;c__SJA-176;o__RB046;f__":48.0,"k__Bacteria;p__Armatimonadetes;c__[Fimbriimonadia];o__[Fimbriimonadales];f__[Fimbriimonadaceae]":0.0,"k__Bacteria;p__Bacteroidetes;__;__;__":190.0,"k__Bacteria;p__Bacteroidetes;c__Bacteroidia;o__Bacteroidales;__":79.0,"k__Bacteria;p__Bacteroidetes;c__Bacteroidia;o__Bacteroidales;f__":186.0,"k__Bacteria;p__Bacteroidetes;c__Bacteroidia;o__Bacteroidales;f__BA008":29.0,"k__Bacteria;p__Bacteroidetes;c__Bacteroidia;o__Bacteroidales;f__Bacteroidaceae":0.0,"k__Bacteria;p__Bacteroidetes;c__Bacteroidia;o__Bacteroidales;f__Porphyromonadaceae":0.0,"k__Bacteria;p__Bacteroidetes;c__Bacteroidia;o__Bacteroidales;f__Rikenellaceae":0.0,"k__Bacteria;p__Bacteroidetes;c__Bacteroidia;o__Bacteroidales;f__SB-1":0.0,"k__Bacteria;p__Bacteroidetes;c__Cytophagia;o__Cytophagales;__":0.0,"k__Bacteria;p__Bacteroidetes;c__Cytophagia;o__Cytophagales;f__":0.0,"k__Bacteria;p__Bacteroidetes;c__Cytophagia;o__Cytophagales;f__Cyclobacteriaceae":0.0,"k__Bacteria;p__Bacteroidetes;c__Cytophagia;o__Cytophagales;f__Cytophagaceae":446.0,"k__Bacteria;p__Bacteroidetes;c__Flavobacteriia;o__Flavobacteriales;__":0.0,"k__Bacteria;p__Bacteroidetes;c__Flavobacteriia;o__Flavobacteriales;f__Blattabacteriaceae":0.0,"k__Bacteria;p__Bacteroidetes;c__Flavobacteriia;o__Flavobacteriales;f__Cryomorphaceae":0.0,"k__Bacteria;p__Bacteroidetes;c__Flavobacteriia;o__Flavobacteriales;f__Flavobacteriaceae":0.0,"k__Bacteria;p__Bacteroidetes;c__Flavobacteriia;o__Flavobacteriales;f__[Weeksellaceae]":67.0,"k__Bacteria;p__Bacteroidetes;c__Sphingobacteriia;o__Sphingobacteriales;__":0.0,"k__Bacteria;p__Bacteroidetes;c__Sphingobacteriia;o__Sphingobacteriales;f__":30.0,"k__Bacteria;p__Bacteroidetes;c__Sphingobacteriia;o__Sphingobacteriales;f__Sphingobacteriaceae":44.0,"k__Bacteria;p__Bacteroidetes;c__VC2_1_Bac22;o__;f__":0.0,"k__Bacteria;p__Bacteroidetes;c__[Saprospirae];o__[Saprospirales];__":0.0,"k__Bacteria;p__Bacteroidetes;c__[Saprospirae];o__[Saprospirales];f__":0.0,"k__Bacteria;p__Bacteroidetes;c__[Saprospirae];o__[Saprospirales];f__Chitinophagaceae":636.0,"k__Bacteria;p__Bacteroidetes;c__[Saprospirae];o__[Saprospirales];f__Saprospiraceae":0.0,"k__Bacteria;p__Chlorobi;c__;o__;f__":0.0,"k__Bacteria;p__Chlorobi;c__BSV26;o__VC38;f__":0.0,"k__Bacteria;p__Chlorobi;c__OPB56;o__;f__":0.0,"k__Bacteria;p__Chlorobi;c__SJA-28;o__;f__":0.0,"k__Bacteria;p__Chloroflexi;__;__;__":0.0,"k__Bacteria;p__Chloroflexi;c__;o__;f__":0.0,"k__Bacteria;p__Chloroflexi;c__Anaerolineae;__;__":0.0,"k__Bacteria;p__Chloroflexi;c__Anaerolineae;o__Anaerolineales;f__Anaerolinaceae":804.0,"k__Bacteria;p__Chloroflexi;c__Anaerolineae;o__Ardenscatenales;f__Ardenscatenaceae":0.0,"k__Bacteria;p__Chloroflexi;c__Anaerolineae;o__CFB-26;f__":0.0,"k__Bacteria;p__Chloroflexi;c__Anaerolineae;o__Caldilineales;f__Caldilineaceae":0.0,"k__Bacteria;p__Chloroflexi;c__Anaerolineae;o__GCA004;f__":77.0,"k__Bacteria;p__Chloroflexi;c__Anaerolineae;o__H39;f__":0.0,"k__Bacteria;p__Chloroflexi;c__Anaerolineae;o__SBR1031;__":0.0,"k__Bacteria;p__Chloroflexi;c__Anaerolineae;o__SBR1031;f__A4b":47.0,"k__Bacteria;p__Chloroflexi;c__Anaerolineae;o__SBR1031;f__oc28":0.0,"k__Bacteria;p__Chloroflexi;c__Anaerolineae;o__SJA-15;f__":0.0,"k__Bacteria;p__Chloroflexi;c__Anaerolineae;o__WCHB1-50;f__":0.0,"k__Bacteria;p__Chloroflexi;c__Anaerolineae;o__envOPS12;f__":0.0,"k__Bacteria;p__Chloroflexi;c__C0119;o__;f__":0.0,"k__Bacteria;p__Chloroflexi;c__Chloroflexi;o__AKIW781;f__":0.0,"k__Bacteria;p__Chloroflexi;c__Chloroflexi;o__Chloroflexales;__":9.0,"k__Bacteria;p__Chloroflexi;c__Chloroflexi;o__Chloroflexales;f__Chloroflexaceae":0.0,"k__Bacteria;p__Chloroflexi;c__Chloroflexi;o__Herpetosiphonales;f__":0.0,"k__Bacteria;p__Chloroflexi;c__Chloroflexi;o__[Roseiflexales];__":0.0,"k__Bacteria;p__Chloroflexi;c__Chloroflexi;o__[Roseiflexales];f__":0.0,"k__Bacteria;p__Chloroflexi;c__Chloroflexi;o__[Roseiflexales];f__[Kouleothrixaceae]":0.0,"k__Bacteria;p__Chloroflexi;c__Ellin6529;o__;f__":190.0,"k__Bacteria;p__Chloroflexi;c__Gitt-GS-136;o__;f__":0.0,"k__Bacteria;p__Chloroflexi;c__Ktedonobacteria;o__B12-WMSP1;f__":0.0,"k__Bacteria;p__Chloroflexi;c__Ktedonobacteria;o__Ktedonobacterales;f__Ktedonobacteraceae":0.0,"k__Bacteria;p__Chloroflexi;c__P2-11E;o__;f__":0.0,"k__Bacteria;p__Chloroflexi;c__S085;o__;f__":0.0,"k__Bacteria;p__Chloroflexi;c__SAR202;o__;f__":0.0,"k__Bacteria;p__Chloroflexi;c__TK10;o__;f__":0.0,"k__Bacteria;p__Chloroflexi;c__TK10;o__AKYG885;f__":0.0,"k__Bacteria;p__Chloroflexi;c__TK10;o__AKYG885;f__5B-12":0.0,"k__Bacteria;p__Chloroflexi;c__TK10;o__AKYG885;f__Dolo_23":13.0,"k__Bacteria;p__Chloroflexi;c__TK10;o__B07_WMSP1;__":0.0,"k__Bacteria;p__Chloroflexi;c__TK10;o__B07_WMSP1;f__":0.0,"k__Bacteria;p__Chloroflexi;c__TK10;o__B07_WMSP1;f__FFCH4570":0.0,"k__Bacteria;p__Chloroflexi;c__TK17;o__;f__":0.0,"k__Bacteria;p__Chloroflexi;c__TK17;o__mle1-48;f__":0.0,"k__Bacteria;p__Chloroflexi;c__Thermomicrobia;__;__":0.0,"k__Bacteria;p__Chloroflexi;c__Thermomicrobia;o__;f__":0.0,"k__Bacteria;p__Chloroflexi;c__Thermomicrobia;o__AKYG1722;f__":74.0,"k__Bacteria;p__Chloroflexi;c__Thermomicrobia;o__JG30-KF-CM45;f__":59.0,"k__Bacteria;p__Chloroflexi;c__Thermomicrobia;o__Sphaerobacterales;f__":0.0,"k__Bacteria;p__Chloroflexi;c__[Thermobacula];o__[Thermobaculales];f__[Thermobaculaceae]":0.0,"k__Bacteria;p__Cyanobacteria;__;__;__":0.0,"k__Bacteria;p__Cyanobacteria;c__4C0d-2;o__MLE1-12;f__":0.0,"k__Bacteria;p__Cyanobacteria;c__4C0d-2;o__YS2;f__":0.0,"k__Bacteria;p__Cyanobacteria;c__Chloroplast;o__Chlorophyta;f__Chlamydomonadaceae":0.0,"k__Bacteria;p__Cyanobacteria;c__Chloroplast;o__Stramenopiles;f__":0.0,"k__Bacteria;p__Cyanobacteria;c__Chloroplast;o__Streptophyta;f__":0.0,"k__Bacteria;p__Cyanobacteria;c__ML635J-21;o__;f__":0.0,"k__Bacteria;p__Cyanobacteria;c__Nostocophycideae;o__Nostocales;__":0.0,"k__Bacteria;p__Cyanobacteria;c__Nostocophycideae;o__Nostocales;f__Nostocaceae":0.0,"k__Bacteria;p__Cyanobacteria;c__Oscillatoriophycideae;o__Oscillatoriales;f__Phormidiaceae":0.0,"k__Bacteria;p__Cyanobacteria;c__Synechococcophycideae;o__Pseudanabaenales;__":0.0,"k__Bacteria;p__Cyanobacteria;c__Synechococcophycideae;o__Pseudanabaenales;f__":0.0,"k__Bacteria;p__Cyanobacteria;c__Synechococcophycideae;o__Pseudanabaenales;f__Pseudanabaenaceae":0.0,"k__Bacteria;p__Elusimicrobia;c__Elusimicrobia;__;__":0.0,"k__Bacteria;p__Elusimicrobia;c__Elusimicrobia;o__IIb;f__":0.0,"k__Bacteria;p__Elusimicrobia;c__Elusimicrobia;o__MVP-88;f__":0.0,"k__Bacteria;p__FBP;c__;o__;f__":0.0,"k__Bacteria;p__Fibrobacteres;c__Fibrobacteria;o__258ds10;f__":0.0,"k__Bacteria;p__Firmicutes;__;__;__":0.0,"k__Bacteria;p__Firmicutes;c__Bacilli;__;__":0.0,"k__Bacteria;p__Firmicutes;c__Bacilli;o__Bacillales;__":0.0,"k__Bacteria;p__Firmicutes;c__Bacilli;o__Bacillales;f__Alicyclobacillaceae":0.0,"k__Bacteria;p__Firmicutes;c__Bacilli;o__Bacillales;f__Bacillaceae":831.0,"k__Bacteria;p__Firmicutes;c__Bacilli;o__Bacillales;f__Paenibacillaceae":0.0,"k__Bacteria;p__Firmicutes;c__Bacilli;o__Bacillales;f__Planococcaceae":307.0,"k__Bacteria;p__Firmicutes;c__Bacilli;o__Bacillales;f__Staphylococcaceae":0.0,"k__Bacteria;p__Firmicutes;c__Bacilli;o__Bacillales;f__Thermoactinomycetaceae":0.0,"k__Bacteria;p__Firmicutes;c__Bacilli;o__Bacillales;f__[Exiguobacteraceae]":38.0,"k__Bacteria;p__Firmicutes;c__Bacilli;o__Lactobacillales;__":0.0,"k__Bacteria;p__Firmicutes;c__Bacilli;o__Lactobacillales;f__Carnobacteriaceae":0.0,"k__Bacteria;p__Firmicutes;c__Bacilli;o__Lactobacillales;f__Enterococcaceae":0.0,"k__Bacteria;p__Firmicutes;c__Bacilli;o__Lactobacillales;f__Lactobacillaceae":0.0,"k__Bacteria;p__Firmicutes;c__Bacilli;o__Lactobacillales;f__Streptococcaceae":0.0,"k__Bacteria;p__Firmicutes;c__Clostridia;__;__":0.0,"k__Bacteria;p__Firmicutes;c__Clostridia;o__Clostridiales;__":65.0,"k__Bacteria;p__Firmicutes;c__Clostridia;o__Clostridiales;f__Clostridiaceae":359.0,"k__Bacteria;p__Firmicutes;c__Clostridia;o__Clostridiales;f__Dehalobacteriaceae":0.0,"k__Bacteria;p__Firmicutes;c__Clostridia;o__Clostridiales;f__EtOH8":0.0,"k__Bacteria;p__Firmicutes;c__Clostridia;o__Clostridiales;f__Gracilibacteraceae":111.0,"k__Bacteria;p__Firmicutes;c__Clostridia;o__Clostridiales;f__Lachnospiraceae":0.0,"k__Bacteria;p__Firmicutes;c__Clostridia;o__Clostridiales;f__Peptococcaceae":0.0,"k__Bacteria;p__Firmicutes;c__Clostridia;o__Clostridiales;f__Peptostreptococcaceae":27.0,"k__Bacteria;p__Firmicutes;c__Clostridia;o__Clostridiales;f__Ruminococcaceae":0.0,"k__Bacteria;p__Firmicutes;c__Clostridia;o__Clostridiales;f__Symbiobacteriaceae":0.0,"k__Bacteria;p__Firmicutes;c__Clostridia;o__Clostridiales;f__Veillonellaceae":0.0,"k__Bacteria;p__Firmicutes;c__Clostridia;o__Clostridiales;f__[Acidaminobacteraceae]":0.0,"k__Bacteria;p__Firmicutes;c__Clostridia;o__Clostridiales;f__[Mogibacteriaceae]":0.0,"k__Bacteria;p__Firmicutes;c__Clostridia;o__Clostridiales;f__[Tissierellaceae]":0.0,"k__Bacteria;p__Firmicutes;c__Erysipelotrichi;o__Erysipelotrichales;f__Erysipelotrichaceae":66.0,"k__Bacteria;p__Gemmatimonadetes;c__Gemm-1;o__;f__":0.0,"k__Bacteria;p__Gemmatimonadetes;c__Gemm-3;o__;f__":0.0,"k__Bacteria;p__Gemmatimonadetes;c__Gemm-5;o__;f__":61.0,"k__Bacteria;p__Gemmatimonadetes;c__Gemmatimonadetes;__;__":0.0,"k__Bacteria;p__Gemmatimonadetes;c__Gemmatimonadetes;o__;f__":47.0,"k__Bacteria;p__Gemmatimonadetes;c__Gemmatimonadetes;o__Ellin5290;f__":0.0,"k__Bacteria;p__Gemmatimonadetes;c__Gemmatimonadetes;o__Gemmatimonadales;__":0.0,"k__Bacteria;p__Gemmatimonadetes;c__Gemmatimonadetes;o__Gemmatimonadales;f__":0.0,"k__Bacteria;p__Gemmatimonadetes;c__Gemmatimonadetes;o__Gemmatimonadales;f__Ellin5301":0.0,"k__Bacteria;p__Gemmatimonadetes;c__Gemmatimonadetes;o__Gemmatimonadales;f__Gemmatimonadaceae":75.0,"k__Bacteria;p__Gemmatimonadetes;c__Gemmatimonadetes;o__KD8-87;f__":0.0,"k__Bacteria;p__Gemmatimonadetes;c__Gemmatimonadetes;o__N1423WL;f__":0.0,"k__Bacteria;p__NKB19;c__;o__;f__":0.0,"k__Bacteria;p__Nitrospirae;c__Nitrospira;o__Nitrospirales;f__0319-6A21":0.0,"k__Bacteria;p__Nitrospirae;c__Nitrospira;o__Nitrospirales;f__Nitrospiraceae":30.0,"k__Bacteria;p__OP3;c__PBS-25;o__;f__":0.0,"k__Bacteria;p__Planctomycetes;c__BD7-11;o__;f__":0.0,"k__Bacteria;p__Planctomycetes;c__OM190;o__CL500-15;f__":0.0,"k__Bacteria;p__Planctomycetes;c__OM190;o__agg27;f__":0.0,"k__Bacteria;p__Planctomycetes;c__Phycisphaerae;o__Phycisphaerales;f__":0.0,"k__Bacteria;p__Planctomycetes;c__Phycisphaerae;o__WD2101;f__":87.0,"k__Bacteria;p__Planctomycetes;c__Pla4;o__;f__":0.0,"k__Bacteria;p__Planctomycetes;c__Planctomycetia;__;__":0.0,"k__Bacteria;p__Planctomycetes;c__Planctomycetia;o__B97;f__":0.0,"k__Bacteria;p__Planctomycetes;c__Planctomycetia;o__Gemmatales;f__Gemmataceae":0.0,"k__Bacteria;p__Planctomycetes;c__Planctomycetia;o__Gemmatales;f__Isosphaeraceae":0.0,"k__Bacteria;p__Planctomycetes;c__Planctomycetia;o__Pirellulales;f__Pirellulaceae":89.0,"k__Bacteria;p__Planctomycetes;c__Planctomycetia;o__Planctomycetales;f__Planctomycetaceae":0.0,"k__Bacteria;p__Planctomycetes;c__vadinHA49;o__DH61;f__":0.0,"k__Bacteria;p__Proteobacteria;__;__;__":180.0,"k__Bacteria;p__Proteobacteria;c__Alphaproteobacteria;__;__":157.0,"k__Bacteria;p__Proteobacteria;c__Alphaproteobacteria;o__BD7-3;f__":0.0,"k__Bacteria;p__Proteobacteria;c__Alphaproteobacteria;o__Caulobacterales;f__Caulobacteraceae":925.0,"k__Bacteria;p__Proteobacteria;c__Alphaproteobacteria;o__Ellin329;f__":0.0,"k__Bacteria;p__Proteobacteria;c__Alphaproteobacteria;o__Rhizobiales;__":195.0,"k__Bacteria;p__Proteobacteria;c__Alphaproteobacteria;o__Rhizobiales;f__":0.0,"k__Bacteria;p__Proteobacteria;c__Alphaproteobacteria;o__Rhizobiales;f__Aurantimonadaceae":0.0,"k__Bacteria;p__Proteobacteria;c__Alphaproteobacteria;o__Rhizobiales;f__Beijerinckiaceae":327.0,"k__Bacteria;p__Proteobacteria;c__Alphaproteobacteria;o__Rhizobiales;f__Bradyrhizobiaceae":700.0,"k__Bacteria;p__Proteobacteria;c__Alphaproteobacteria;o__Rhizobiales;f__Hyphomicrobiaceae":688.0,"k__Bacteria;p__Proteobacteria;c__Alphaproteobacteria;o__Rhizobiales;f__Methylobacteriaceae":0.0,"k__Bacteria;p__Proteobacteria;c__Alphaproteobacteria;o__Rhizobiales;f__Methylocystaceae":0.0,"k__Bacteria;p__Proteobacteria;c__Alphaproteobacteria;o__Rhizobiales;f__Phyllobacteriaceae":0.0,"k__Bacteria;p__Proteobacteria;c__Alphaproteobacteria;o__Rhizobiales;f__Rhizobiaceae":285.0,"k__Bacteria;p__Proteobacteria;c__Alphaproteobacteria;o__Rhizobiales;f__Rhodobiaceae":90.0,"k__Bacteria;p__Proteobacteria;c__Alphaproteobacteria;o__Rhizobiales;f__Xanthobacteraceae":0.0,"k__Bacteria;p__Proteobacteria;c__Alphaproteobacteria;o__Rhodobacterales;__":74.0,"k__Bacteria;p__Proteobacteria;c__Alphaproteobacteria;o__Rhodobacterales;f__Hyphomonadaceae":0.0,"k__Bacteria;p__Proteobacteria;c__Alphaproteobacteria;o__Rhodobacterales;f__Rhodobacteraceae":138.0,"k__Bacteria;p__Proteobacteria;c__Alphaproteobacteria;o__Rhodospirillales;__":0.0,"k__Bacteria;p__Proteobacteria;c__Alphaproteobacteria;o__Rhodospirillales;f__":0.0,"k__Bacteria;p__Proteobacteria;c__Alphaproteobacteria;o__Rhodospirillales;f__Acetobacteraceae":92.0,"k__Bacteria;p__Proteobacteria;c__Alphaproteobacteria;o__Rhodospirillales;f__Rhodospirillaceae":414.0,"k__Bacteria;p__Proteobacteria;c__Alphaproteobacteria;o__Rickettsiales;f__mitochondria":0.0,"k__Bacteria;p__Proteobacteria;c__Alphaproteobacteria;o__Sphingomonadales;__":61.0,"k__Bacteria;p__Proteobacteria;c__Alphaproteobacteria;o__Sphingomonadales;f__":0.0,"k__Bacteria;p__Proteobacteria;c__Alphaproteobacteria;o__Sphingomonadales;f__Erythrobacteraceae":0.0,"k__Bacteria;p__Proteobacteria;c__Alphaproteobacteria;o__Sphingomonadales;f__Sphingomonadaceae":1674.0,"k__Bacteria;p__Proteobacteria;c__Betaproteobacteria;__;__":0.0,"k__Bacteria;p__Proteobacteria;c__Betaproteobacteria;o__;f__":0.0,"k__Bacteria;p__Proteobacteria;c__Betaproteobacteria;o__A21b;f__EB1003":0.0,"k__Bacteria;p__Proteobacteria;c__Betaproteobacteria;o__Burkholderiales;__":268.0,"k__Bacteria;p__Proteobacteria;c__Betaproteobacteria;o__Burkholderiales;f__":0.0,"k__Bacteria;p__Proteobacteria;c__Betaproteobacteria;o__Burkholderiales;f__Alcaligenaceae":0.0,"k__Bacteria;p__Proteobacteria;c__Betaproteobacteria;o__Burkholderiales;f__Burkholderiaceae":0.0,"k__Bacteria;p__Proteobacteria;c__Betaproteobacteria;o__Burkholderiales;f__Comamonadaceae":665.0,"k__Bacteria;p__Proteobacteria;c__Betaproteobacteria;o__Burkholderiales;f__Oxalobacteraceae":1204.0,"k__Bacteria;p__Proteobacteria;c__Betaproteobacteria;o__Ellin6067;f__":0.0,"k__Bacteria;p__Proteobacteria;c__Betaproteobacteria;o__Gallionellales;f__Gallionellaceae":0.0,"k__Bacteria;p__Proteobacteria;c__Betaproteobacteria;o__IS-44;f__":0.0,"k__Bacteria;p__Proteobacteria;c__Betaproteobacteria;o__MND1;f__":0.0,"k__Bacteria;p__Proteobacteria;c__Betaproteobacteria;o__Methylophilales;__":0.0,"k__Bacteria;p__Proteobacteria;c__Betaproteobacteria;o__Methylophilales;f__Methylophilaceae":0.0,"k__Bacteria;p__Proteobacteria;c__Betaproteobacteria;o__Neisseriales;f__Neisseriaceae":0.0,"k__Bacteria;p__Proteobacteria;c__Betaproteobacteria;o__Nitrosomonadales;f__Nitrosomonadaceae":0.0,"k__Bacteria;p__Proteobacteria;c__Betaproteobacteria;o__Rhodocyclales;f__Rhodocyclaceae":115.0,"k__Bacteria;p__Proteobacteria;c__Betaproteobacteria;o__SBla14;f__":0.0,"k__Bacteria;p__Proteobacteria;c__Betaproteobacteria;o__SC-I-84;f__":0.0,"k__Bacteria;p__Proteobacteria;c__Deltaproteobacteria;__;__":0.0,"k__Bacteria;p__Proteobacteria;c__Deltaproteobacteria;o__Bdellovibrionales;f__Bacteriovoracaceae":0.0,"k__Bacteria;p__Proteobacteria;c__Deltaproteobacteria;o__Bdellovibrionales;f__Bdellovibrionaceae":0.0,"k__Bacteria;p__Proteobacteria;c__Deltaproteobacteria;o__Desulfobacterales;f__Desulfobulbaceae":0.0,"k__Bacteria;p__Proteobacteria;c__Deltaproteobacteria;o__Desulfuromonadales;__":0.0,"k__Bacteria;p__Proteobacteria;c__Deltaproteobacteria;o__Desulfuromonadales;f__Geobacteraceae":351.0,"k__Bacteria;p__Proteobacteria;c__Deltaproteobacteria;o__Desulfuromonadales;f__Pelobacteraceae":73.0,"k__Bacteria;p__Proteobacteria;c__Deltaproteobacteria;o__MIZ46;f__":16.0,"k__Bacteria;p__Proteobacteria;c__Deltaproteobacteria;o__Myxococcales;__":0.0,"k__Bacteria;p__Proteobacteria;c__Deltaproteobacteria;o__Myxococcales;f__":0.0,"k__Bacteria;p__Proteobacteria;c__Deltaproteobacteria;o__Myxococcales;f__0319-6G20":0.0,"k__Bacteria;p__Proteobacteria;c__Deltaproteobacteria;o__Myxococcales;f__Cystobacteraceae":272.0,"k__Bacteria;p__Proteobacteria;c__Deltaproteobacteria;o__Myxococcales;f__Haliangiaceae":0.0,"k__Bacteria;p__Proteobacteria;c__Deltaproteobacteria;o__Myxococcales;f__Myxococcaceae":0.0,"k__Bacteria;p__Proteobacteria;c__Deltaproteobacteria;o__Myxococcales;f__Nannocystaceae":0.0,"k__Bacteria;p__Proteobacteria;c__Deltaproteobacteria;o__Myxococcales;f__OM27":27.0,"k__Bacteria;p__Proteobacteria;c__Deltaproteobacteria;o__Myxococcales;f__Polyangiaceae":89.0,"k__Bacteria;p__Proteobacteria;c__Deltaproteobacteria;o__NB1-j;__":0.0,"k__Bacteria;p__Proteobacteria;c__Deltaproteobacteria;o__PB19;f__":0.0,"k__Bacteria;p__Proteobacteria;c__Deltaproteobacteria;o__Spirobacillales;f__":0.0,"k__Bacteria;p__Proteobacteria;c__Deltaproteobacteria;o__Syntrophobacterales;f__Syntrophobacteraceae":0.0,"k__Bacteria;p__Proteobacteria;c__Deltaproteobacteria;o__[Entotheonellales];f__[Entotheonellaceae]":0.0,"k__Bacteria;p__Proteobacteria;c__Gammaproteobacteria;__;__":92.0,"k__Bacteria;p__Proteobacteria;c__Gammaproteobacteria;o__34P16;f__":0.0,"k__Bacteria;p__Proteobacteria;c__Gammaproteobacteria;o__Aeromonadales;f__Aeromonadaceae":0.0,"k__Bacteria;p__Proteobacteria;c__Gammaproteobacteria;o__Alteromonadales;f__211ds20":0.0,"k__Bacteria;p__Proteobacteria;c__Gammaproteobacteria;o__Alteromonadales;f__Alteromonadaceae":0.0,"k__Bacteria;p__Proteobacteria;c__Gammaproteobacteria;o__Alteromonadales;f__[Chromatiaceae]":0.0,"k__Bacteria;p__Proteobacteria;c__Gammaproteobacteria;o__Chromatiales;__":0.0,"k__Bacteria;p__Proteobacteria;c__Gammaproteobacteria;o__Enterobacteriales;f__Enterobacteriaceae":0.0,"k__Bacteria;p__Proteobacteria;c__Gammaproteobacteria;o__Legionellales;__":0.0,"k__Bacteria;p__Proteobacteria;c__Gammaproteobacteria;o__Legionellales;f__Coxiellaceae":11.0,"k__Bacteria;p__Proteobacteria;c__Gammaproteobacteria;o__Methylococcales;__":0.0,"k__Bacteria;p__Proteobacteria;c__Gammaproteobacteria;o__Methylococcales;f__Crenotrichaceae":247.0,"k__Bacteria;p__Proteobacteria;c__Gammaproteobacteria;o__Methylococcales;f__Methylococcaceae":188.0,"k__Bacteria;p__Proteobacteria;c__Gammaproteobacteria;o__Pseudomonadales;f__Moraxellaceae":181.0,"k__Bacteria;p__Proteobacteria;c__Gammaproteobacteria;o__Pseudomonadales;f__Pseudomonadaceae":42.0,"k__Bacteria;p__Proteobacteria;c__Gammaproteobacteria;o__Xanthomonadales;f__Sinobacteraceae":207.0,"k__Bacteria;p__Proteobacteria;c__Gammaproteobacteria;o__Xanthomonadales;f__Xanthomonadaceae":141.0,"k__Bacteria;p__Proteobacteria;c__TA18;o__CV90;f__":0.0,"k__Bacteria;p__Proteobacteria;c__TA18;o__PHOS-HD29;f__":0.0,"k__Bacteria;p__SR1;c__;o__;f__":0.0,"k__Bacteria;p__Spirochaetes;c__Spirochaetes;o__Spirochaetales;f__Spirochaetaceae":0.0,"k__Bacteria;p__TM7;c__SC3;o__;f__":0.0,"k__Bacteria;p__Tenericutes;c__Mollicutes;o__Anaeroplasmatales;f__Anaeroplasmataceae":0.0,"k__Bacteria;p__Verrucomicrobia;c__Opitutae;o__Opitutales;f__Opitutaceae":187.0,"k__Bacteria;p__Verrucomicrobia;c__Verrucomicrobiae;o__Verrucomicrobiales;f__Verrucomicrobiaceae":0.0,"k__Bacteria;p__Verrucomicrobia;c__[Pedosphaerae];o__[Pedosphaerales];__":0.0,"k__Bacteria;p__Verrucomicrobia;c__[Pedosphaerae];o__[Pedosphaerales];f__":43.0,"k__Bacteria;p__Verrucomicrobia;c__[Pedosphaerae];o__[Pedosphaerales];f__Ellin515":160.0,"k__Bacteria;p__Verrucomicrobia;c__[Pedosphaerae];o__[Pedosphaerales];f__Ellin517":27.0,"k__Bacteria;p__Verrucomicrobia;c__[Pedosphaerae];o__[Pedosphaerales];f__OPB35":0.0,"k__Bacteria;p__Verrucomicrobia;c__[Pedosphaerae];o__[Pedosphaerales];f__auto67_4W":0.0,"k__Bacteria;p__Verrucomicrobia;c__[Spartobacteria];o__[Chthoniobacterales];f__[Chthoniobacteraceae]":28.0,"k__Bacteria;p__WS2;c__SHA-109;o__;f__":0.0,"k__Bacteria;p__WS3;c__PRR-12;o__Sediment-1;f__":0.0,"k__Bacteria;p__WS3;c__PRR-12;o__Sediment-1;f__PRR-10":0.0,"k__Bacteria;p__[Thermi];c__Deinococci;o__Deinococcales;f__Deinococcaceae":17.0,"project":"flagstaff-pd","Site":"Mayer","Site-detail":"Mayer, AZ, 5 ft West of body site decomposition area","latitude_N":"34.42","longitude_W":"-112.25","soil_depth_cm":"surface","DNA_extr_method":"Dneasy PowerSoil","Type":"flagstaff-pd-soil"},{"index":"K7","Unassigned;__;__;__;__":0.0,"k__Archaea;p__Crenarchaeota;c__Thaumarchaeota;o__Nitrososphaerales;f__Nitrososphaeraceae":412.0,"k__Archaea;p__Euryarchaeota;c__Methanomicrobia;o__Methanosarcinales;f__Methanosarcinaceae":52.0,"k__Archaea;p__Euryarchaeota;c__Thermoplasmata;o__E2;f__[Methanomassiliicoccaceae]":14.0,"k__Bacteria;__;__;__;__":772.0,"k__Bacteria;p__AD3;c__ABS-6;o__;f__":0.0,"k__Bacteria;p__AD3;c__JG37-AG-4;o__;f__":0.0,"k__Bacteria;p__Acidobacteria;__;__;__":0.0,"k__Bacteria;p__Acidobacteria;c__AT-s54;o__;f__":0.0,"k__Bacteria;p__Acidobacteria;c__Acidobacteria-5;o__;f__":0.0,"k__Bacteria;p__Acidobacteria;c__Acidobacteria-6;o__CCU21;f__":0.0,"k__Bacteria;p__Acidobacteria;c__Acidobacteria-6;o__iii1-15;__":0.0,"k__Bacteria;p__Acidobacteria;c__Acidobacteria-6;o__iii1-15;f__":381.0,"k__Bacteria;p__Acidobacteria;c__Acidobacteria-6;o__iii1-15;f__RB40":0.0,"k__Bacteria;p__Acidobacteria;c__Acidobacteria-6;o__iii1-15;f__mb2424":105.0,"k__Bacteria;p__Acidobacteria;c__Acidobacteriia;o__Acidobacteriales;f__Acidobacteriaceae":0.0,"k__Bacteria;p__Acidobacteria;c__Acidobacteriia;o__Acidobacteriales;f__Koribacteraceae":0.0,"k__Bacteria;p__Acidobacteria;c__Holophagae;o__Holophagales;f__Holophagaceae":117.0,"k__Bacteria;p__Acidobacteria;c__S035;o__;f__":0.0,"k__Bacteria;p__Acidobacteria;c__Solibacteres;o__Solibacterales;__":0.0,"k__Bacteria;p__Acidobacteria;c__Solibacteres;o__Solibacterales;f__":249.0,"k__Bacteria;p__Acidobacteria;c__Solibacteres;o__Solibacterales;f__Solibacteraceae":0.0,"k__Bacteria;p__Acidobacteria;c__Solibacteres;o__Solibacterales;f__[Bryobacteraceae]":0.0,"k__Bacteria;p__Acidobacteria;c__Sva0725;o__Sva0725;f__":0.0,"k__Bacteria;p__Acidobacteria;c__[Chloracidobacteria];o__11-24;f__":0.0,"k__Bacteria;p__Acidobacteria;c__[Chloracidobacteria];o__;f__":0.0,"k__Bacteria;p__Acidobacteria;c__[Chloracidobacteria];o__DS-100;f__":0.0,"k__Bacteria;p__Acidobacteria;c__[Chloracidobacteria];o__PK29;f__":0.0,"k__Bacteria;p__Acidobacteria;c__[Chloracidobacteria];o__RB41;f__":0.0,"k__Bacteria;p__Acidobacteria;c__[Chloracidobacteria];o__RB41;f__Ellin6075":267.0,"k__Bacteria;p__Acidobacteria;c__iii1-8;o__32-20;f__":0.0,"k__Bacteria;p__Acidobacteria;c__iii1-8;o__DS-18;f__":0.0,"k__Bacteria;p__Actinobacteria;__;__;__":57.0,"k__Bacteria;p__Actinobacteria;c__Acidimicrobiia;o__Acidimicrobiales;__":0.0,"k__Bacteria;p__Actinobacteria;c__Acidimicrobiia;o__Acidimicrobiales;f__":0.0,"k__Bacteria;p__Actinobacteria;c__Acidimicrobiia;o__Acidimicrobiales;f__AKIW874":0.0,"k__Bacteria;p__Actinobacteria;c__Acidimicrobiia;o__Acidimicrobiales;f__C111":0.0,"k__Bacteria;p__Actinobacteria;c__Acidimicrobiia;o__Acidimicrobiales;f__EB1017":0.0,"k__Bacteria;p__Actinobacteria;c__Acidimicrobiia;o__Acidimicrobiales;f__Iamiaceae":95.0,"k__Bacteria;p__Actinobacteria;c__Actinobacteria;__;__":0.0,"k__Bacteria;p__Actinobacteria;c__Actinobacteria;o__Actinomycetales;__":0.0,"k__Bacteria;p__Actinobacteria;c__Actinobacteria;o__Actinomycetales;f__Actinosynnemataceae":0.0,"k__Bacteria;p__Actinobacteria;c__Actinobacteria;o__Actinomycetales;f__Bogoriellaceae":0.0,"k__Bacteria;p__Actinobacteria;c__Actinobacteria;o__Actinomycetales;f__Brevibacteriaceae":0.0,"k__Bacteria;p__Actinobacteria;c__Actinobacteria;o__Actinomycetales;f__Cellulomonadaceae":109.0,"k__Bacteria;p__Actinobacteria;c__Actinobacteria;o__Actinomycetales;f__Corynebacteriaceae":0.0,"k__Bacteria;p__Actinobacteria;c__Actinobacteria;o__Actinomycetales;f__Cryptosporangiaceae":0.0,"k__Bacteria;p__Actinobacteria;c__Actinobacteria;o__Actinomycetales;f__Dermabacteraceae":0.0,"k__Bacteria;p__Actinobacteria;c__Actinobacteria;o__Actinomycetales;f__Dietziaceae":0.0,"k__Bacteria;p__Actinobacteria;c__Actinobacteria;o__Actinomycetales;f__Geodermatophilaceae":89.0,"k__Bacteria;p__Actinobacteria;c__Actinobacteria;o__Actinomycetales;f__Glycomycetaceae":0.0,"k__Bacteria;p__Actinobacteria;c__Actinobacteria;o__Actinomycetales;f__Intrasporangiaceae":0.0,"k__Bacteria;p__Actinobacteria;c__Actinobacteria;o__Actinomycetales;f__Kineosporiaceae":0.0,"k__Bacteria;p__Actinobacteria;c__Actinobacteria;o__Actinomycetales;f__Microbacteriaceae":0.0,"k__Bacteria;p__Actinobacteria;c__Actinobacteria;o__Actinomycetales;f__Micrococcaceae":91.0,"k__Bacteria;p__Actinobacteria;c__Actinobacteria;o__Actinomycetales;f__Micromonosporaceae":185.0,"k__Bacteria;p__Actinobacteria;c__Actinobacteria;o__Actinomycetales;f__Mycobacteriaceae":0.0,"k__Bacteria;p__Actinobacteria;c__Actinobacteria;o__Actinomycetales;f__Nakamurellaceae":0.0,"k__Bacteria;p__Actinobacteria;c__Actinobacteria;o__Actinomycetales;f__Nocardiaceae":0.0,"k__Bacteria;p__Actinobacteria;c__Actinobacteria;o__Actinomycetales;f__Nocardioidaceae":265.0,"k__Bacteria;p__Actinobacteria;c__Actinobacteria;o__Actinomycetales;f__Promicromonosporaceae":0.0,"k__Bacteria;p__Actinobacteria;c__Actinobacteria;o__Actinomycetales;f__Pseudonocardiaceae":0.0,"k__Bacteria;p__Actinobacteria;c__Actinobacteria;o__Actinomycetales;f__Sporichthyaceae":102.0,"k__Bacteria;p__Actinobacteria;c__Actinobacteria;o__Actinomycetales;f__Streptomycetaceae":0.0,"k__Bacteria;p__Actinobacteria;c__Actinobacteria;o__Actinomycetales;f__Streptosporangiaceae":0.0,"k__Bacteria;p__Actinobacteria;c__Actinobacteria;o__Actinomycetales;f__Thermomonosporaceae":0.0,"k__Bacteria;p__Actinobacteria;c__Actinobacteria;o__Actinomycetales;f__Williamsiaceae":0.0,"k__Bacteria;p__Actinobacteria;c__Actinobacteria;o__Micrococcales;f__":0.0,"k__Bacteria;p__Actinobacteria;c__MB-A2-108;o__0319-7L14;f__":0.0,"k__Bacteria;p__Actinobacteria;c__MB-A2-108;o__;f__":0.0,"k__Bacteria;p__Actinobacteria;c__Nitriliruptoria;o__Euzebyales;f__Euzebyaceae":0.0,"k__Bacteria;p__Actinobacteria;c__OPB41;o__;f__":311.0,"k__Bacteria;p__Actinobacteria;c__Rubrobacteria;o__Rubrobacterales;f__Rubrobacteraceae":129.0,"k__Bacteria;p__Actinobacteria;c__Thermoleophilia;o__Gaiellales;f__":0.0,"k__Bacteria;p__Actinobacteria;c__Thermoleophilia;o__Gaiellales;f__AK1AB1_02E":0.0,"k__Bacteria;p__Actinobacteria;c__Thermoleophilia;o__Gaiellales;f__Gaiellaceae":0.0,"k__Bacteria;p__Actinobacteria;c__Thermoleophilia;o__Solirubrobacterales;__":0.0,"k__Bacteria;p__Actinobacteria;c__Thermoleophilia;o__Solirubrobacterales;f__":0.0,"k__Bacteria;p__Actinobacteria;c__Thermoleophilia;o__Solirubrobacterales;f__Conexibacteraceae":0.0,"k__Bacteria;p__Actinobacteria;c__Thermoleophilia;o__Solirubrobacterales;f__Patulibacteraceae":0.0,"k__Bacteria;p__Actinobacteria;c__Thermoleophilia;o__Solirubrobacterales;f__Solirubrobacteraceae":0.0,"k__Bacteria;p__Armatimonadetes;__;__;__":0.0,"k__Bacteria;p__Armatimonadetes;c__0319-6E2;o__;f__":33.0,"k__Bacteria;p__Armatimonadetes;c__Armatimonadia;o__Armatimonadales;f__Armatimonadaceae":0.0,"k__Bacteria;p__Armatimonadetes;c__Chthonomonadetes;o__Chthonomonadales;f__Chthonomonadaceae":0.0,"k__Bacteria;p__Armatimonadetes;c__OPB50;o__;f__":0.0,"k__Bacteria;p__Armatimonadetes;c__SHA-37;o__;f__":38.0,"k__Bacteria;p__Armatimonadetes;c__SJA-176;o__RB046;f__":60.0,"k__Bacteria;p__Armatimonadetes;c__[Fimbriimonadia];o__[Fimbriimonadales];f__[Fimbriimonadaceae]":0.0,"k__Bacteria;p__Bacteroidetes;__;__;__":203.0,"k__Bacteria;p__Bacteroidetes;c__Bacteroidia;o__Bacteroidales;__":465.0,"k__Bacteria;p__Bacteroidetes;c__Bacteroidia;o__Bacteroidales;f__":394.0,"k__Bacteria;p__Bacteroidetes;c__Bacteroidia;o__Bacteroidales;f__BA008":235.0,"k__Bacteria;p__Bacteroidetes;c__Bacteroidia;o__Bacteroidales;f__Bacteroidaceae":0.0,"k__Bacteria;p__Bacteroidetes;c__Bacteroidia;o__Bacteroidales;f__Porphyromonadaceae":65.0,"k__Bacteria;p__Bacteroidetes;c__Bacteroidia;o__Bacteroidales;f__Rikenellaceae":0.0,"k__Bacteria;p__Bacteroidetes;c__Bacteroidia;o__Bacteroidales;f__SB-1":131.0,"k__Bacteria;p__Bacteroidetes;c__Cytophagia;o__Cytophagales;__":33.0,"k__Bacteria;p__Bacteroidetes;c__Cytophagia;o__Cytophagales;f__":0.0,"k__Bacteria;p__Bacteroidetes;c__Cytophagia;o__Cytophagales;f__Cyclobacteriaceae":0.0,"k__Bacteria;p__Bacteroidetes;c__Cytophagia;o__Cytophagales;f__Cytophagaceae":230.0,"k__Bacteria;p__Bacteroidetes;c__Flavobacteriia;o__Flavobacteriales;__":0.0,"k__Bacteria;p__Bacteroidetes;c__Flavobacteriia;o__Flavobacteriales;f__Blattabacteriaceae":0.0,"k__Bacteria;p__Bacteroidetes;c__Flavobacteriia;o__Flavobacteriales;f__Cryomorphaceae":78.0,"k__Bacteria;p__Bacteroidetes;c__Flavobacteriia;o__Flavobacteriales;f__Flavobacteriaceae":52.0,"k__Bacteria;p__Bacteroidetes;c__Flavobacteriia;o__Flavobacteriales;f__[Weeksellaceae]":117.0,"k__Bacteria;p__Bacteroidetes;c__Sphingobacteriia;o__Sphingobacteriales;__":0.0,"k__Bacteria;p__Bacteroidetes;c__Sphingobacteriia;o__Sphingobacteriales;f__":86.0,"k__Bacteria;p__Bacteroidetes;c__Sphingobacteriia;o__Sphingobacteriales;f__Sphingobacteriaceae":131.0,"k__Bacteria;p__Bacteroidetes;c__VC2_1_Bac22;o__;f__":0.0,"k__Bacteria;p__Bacteroidetes;c__[Saprospirae];o__[Saprospirales];__":0.0,"k__Bacteria;p__Bacteroidetes;c__[Saprospirae];o__[Saprospirales];f__":0.0,"k__Bacteria;p__Bacteroidetes;c__[Saprospirae];o__[Saprospirales];f__Chitinophagaceae":783.0,"k__Bacteria;p__Bacteroidetes;c__[Saprospirae];o__[Saprospirales];f__Saprospiraceae":0.0,"k__Bacteria;p__Chlorobi;c__;o__;f__":0.0,"k__Bacteria;p__Chlorobi;c__BSV26;o__VC38;f__":0.0,"k__Bacteria;p__Chlorobi;c__OPB56;o__;f__":0.0,"k__Bacteria;p__Chlorobi;c__SJA-28;o__;f__":0.0,"k__Bacteria;p__Chloroflexi;__;__;__":0.0,"k__Bacteria;p__Chloroflexi;c__;o__;f__":0.0,"k__Bacteria;p__Chloroflexi;c__Anaerolineae;__;__":47.0,"k__Bacteria;p__Chloroflexi;c__Anaerolineae;o__Anaerolineales;f__Anaerolinaceae":364.0,"k__Bacteria;p__Chloroflexi;c__Anaerolineae;o__Ardenscatenales;f__Ardenscatenaceae":0.0,"k__Bacteria;p__Chloroflexi;c__Anaerolineae;o__CFB-26;f__":7.0,"k__Bacteria;p__Chloroflexi;c__Anaerolineae;o__Caldilineales;f__Caldilineaceae":0.0,"k__Bacteria;p__Chloroflexi;c__Anaerolineae;o__GCA004;f__":212.0,"k__Bacteria;p__Chloroflexi;c__Anaerolineae;o__H39;f__":0.0,"k__Bacteria;p__Chloroflexi;c__Anaerolineae;o__SBR1031;__":0.0,"k__Bacteria;p__Chloroflexi;c__Anaerolineae;o__SBR1031;f__A4b":0.0,"k__Bacteria;p__Chloroflexi;c__Anaerolineae;o__SBR1031;f__oc28":0.0,"k__Bacteria;p__Chloroflexi;c__Anaerolineae;o__SJA-15;f__":45.0,"k__Bacteria;p__Chloroflexi;c__Anaerolineae;o__WCHB1-50;f__":23.0,"k__Bacteria;p__Chloroflexi;c__Anaerolineae;o__envOPS12;f__":0.0,"k__Bacteria;p__Chloroflexi;c__C0119;o__;f__":0.0,"k__Bacteria;p__Chloroflexi;c__Chloroflexi;o__AKIW781;f__":0.0,"k__Bacteria;p__Chloroflexi;c__Chloroflexi;o__Chloroflexales;__":0.0,"k__Bacteria;p__Chloroflexi;c__Chloroflexi;o__Chloroflexales;f__Chloroflexaceae":0.0,"k__Bacteria;p__Chloroflexi;c__Chloroflexi;o__Herpetosiphonales;f__":0.0,"k__Bacteria;p__Chloroflexi;c__Chloroflexi;o__[Roseiflexales];__":0.0,"k__Bacteria;p__Chloroflexi;c__Chloroflexi;o__[Roseiflexales];f__":0.0,"k__Bacteria;p__Chloroflexi;c__Chloroflexi;o__[Roseiflexales];f__[Kouleothrixaceae]":0.0,"k__Bacteria;p__Chloroflexi;c__Ellin6529;o__;f__":81.0,"k__Bacteria;p__Chloroflexi;c__Gitt-GS-136;o__;f__":0.0,"k__Bacteria;p__Chloroflexi;c__Ktedonobacteria;o__B12-WMSP1;f__":0.0,"k__Bacteria;p__Chloroflexi;c__Ktedonobacteria;o__Ktedonobacterales;f__Ktedonobacteraceae":0.0,"k__Bacteria;p__Chloroflexi;c__P2-11E;o__;f__":0.0,"k__Bacteria;p__Chloroflexi;c__S085;o__;f__":0.0,"k__Bacteria;p__Chloroflexi;c__SAR202;o__;f__":0.0,"k__Bacteria;p__Chloroflexi;c__TK10;o__;f__":0.0,"k__Bacteria;p__Chloroflexi;c__TK10;o__AKYG885;f__":0.0,"k__Bacteria;p__Chloroflexi;c__TK10;o__AKYG885;f__5B-12":0.0,"k__Bacteria;p__Chloroflexi;c__TK10;o__AKYG885;f__Dolo_23":0.0,"k__Bacteria;p__Chloroflexi;c__TK10;o__B07_WMSP1;__":0.0,"k__Bacteria;p__Chloroflexi;c__TK10;o__B07_WMSP1;f__":0.0,"k__Bacteria;p__Chloroflexi;c__TK10;o__B07_WMSP1;f__FFCH4570":0.0,"k__Bacteria;p__Chloroflexi;c__TK17;o__;f__":0.0,"k__Bacteria;p__Chloroflexi;c__TK17;o__mle1-48;f__":0.0,"k__Bacteria;p__Chloroflexi;c__Thermomicrobia;__;__":0.0,"k__Bacteria;p__Chloroflexi;c__Thermomicrobia;o__;f__":0.0,"k__Bacteria;p__Chloroflexi;c__Thermomicrobia;o__AKYG1722;f__":57.0,"k__Bacteria;p__Chloroflexi;c__Thermomicrobia;o__JG30-KF-CM45;f__":76.0,"k__Bacteria;p__Chloroflexi;c__Thermomicrobia;o__Sphaerobacterales;f__":0.0,"k__Bacteria;p__Chloroflexi;c__[Thermobacula];o__[Thermobaculales];f__[Thermobaculaceae]":0.0,"k__Bacteria;p__Cyanobacteria;__;__;__":0.0,"k__Bacteria;p__Cyanobacteria;c__4C0d-2;o__MLE1-12;f__":0.0,"k__Bacteria;p__Cyanobacteria;c__4C0d-2;o__YS2;f__":16.0,"k__Bacteria;p__Cyanobacteria;c__Chloroplast;o__Chlorophyta;f__Chlamydomonadaceae":0.0,"k__Bacteria;p__Cyanobacteria;c__Chloroplast;o__Stramenopiles;f__":0.0,"k__Bacteria;p__Cyanobacteria;c__Chloroplast;o__Streptophyta;f__":30.0,"k__Bacteria;p__Cyanobacteria;c__ML635J-21;o__;f__":0.0,"k__Bacteria;p__Cyanobacteria;c__Nostocophycideae;o__Nostocales;__":0.0,"k__Bacteria;p__Cyanobacteria;c__Nostocophycideae;o__Nostocales;f__Nostocaceae":0.0,"k__Bacteria;p__Cyanobacteria;c__Oscillatoriophycideae;o__Oscillatoriales;f__Phormidiaceae":0.0,"k__Bacteria;p__Cyanobacteria;c__Synechococcophycideae;o__Pseudanabaenales;__":0.0,"k__Bacteria;p__Cyanobacteria;c__Synechococcophycideae;o__Pseudanabaenales;f__":0.0,"k__Bacteria;p__Cyanobacteria;c__Synechococcophycideae;o__Pseudanabaenales;f__Pseudanabaenaceae":0.0,"k__Bacteria;p__Elusimicrobia;c__Elusimicrobia;__;__":0.0,"k__Bacteria;p__Elusimicrobia;c__Elusimicrobia;o__IIb;f__":0.0,"k__Bacteria;p__Elusimicrobia;c__Elusimicrobia;o__MVP-88;f__":0.0,"k__Bacteria;p__FBP;c__;o__;f__":0.0,"k__Bacteria;p__Fibrobacteres;c__Fibrobacteria;o__258ds10;f__":0.0,"k__Bacteria;p__Firmicutes;__;__;__":230.0,"k__Bacteria;p__Firmicutes;c__Bacilli;__;__":0.0,"k__Bacteria;p__Firmicutes;c__Bacilli;o__Bacillales;__":0.0,"k__Bacteria;p__Firmicutes;c__Bacilli;o__Bacillales;f__Alicyclobacillaceae":42.0,"k__Bacteria;p__Firmicutes;c__Bacilli;o__Bacillales;f__Bacillaceae":603.0,"k__Bacteria;p__Firmicutes;c__Bacilli;o__Bacillales;f__Paenibacillaceae":0.0,"k__Bacteria;p__Firmicutes;c__Bacilli;o__Bacillales;f__Planococcaceae":0.0,"k__Bacteria;p__Firmicutes;c__Bacilli;o__Bacillales;f__Staphylococcaceae":0.0,"k__Bacteria;p__Firmicutes;c__Bacilli;o__Bacillales;f__Thermoactinomycetaceae":0.0,"k__Bacteria;p__Firmicutes;c__Bacilli;o__Bacillales;f__[Exiguobacteraceae]":31.0,"k__Bacteria;p__Firmicutes;c__Bacilli;o__Lactobacillales;__":0.0,"k__Bacteria;p__Firmicutes;c__Bacilli;o__Lactobacillales;f__Carnobacteriaceae":174.0,"k__Bacteria;p__Firmicutes;c__Bacilli;o__Lactobacillales;f__Enterococcaceae":0.0,"k__Bacteria;p__Firmicutes;c__Bacilli;o__Lactobacillales;f__Lactobacillaceae":0.0,"k__Bacteria;p__Firmicutes;c__Bacilli;o__Lactobacillales;f__Streptococcaceae":0.0,"k__Bacteria;p__Firmicutes;c__Clostridia;__;__":0.0,"k__Bacteria;p__Firmicutes;c__Clostridia;o__Clostridiales;__":154.0,"k__Bacteria;p__Firmicutes;c__Clostridia;o__Clostridiales;f__Clostridiaceae":1326.0,"k__Bacteria;p__Firmicutes;c__Clostridia;o__Clostridiales;f__Dehalobacteriaceae":71.0,"k__Bacteria;p__Firmicutes;c__Clostridia;o__Clostridiales;f__EtOH8":0.0,"k__Bacteria;p__Firmicutes;c__Clostridia;o__Clostridiales;f__Gracilibacteraceae":78.0,"k__Bacteria;p__Firmicutes;c__Clostridia;o__Clostridiales;f__Lachnospiraceae":0.0,"k__Bacteria;p__Firmicutes;c__Clostridia;o__Clostridiales;f__Peptococcaceae":39.0,"k__Bacteria;p__Firmicutes;c__Clostridia;o__Clostridiales;f__Peptostreptococcaceae":65.0,"k__Bacteria;p__Firmicutes;c__Clostridia;o__Clostridiales;f__Ruminococcaceae":0.0,"k__Bacteria;p__Firmicutes;c__Clostridia;o__Clostridiales;f__Symbiobacteriaceae":30.0,"k__Bacteria;p__Firmicutes;c__Clostridia;o__Clostridiales;f__Veillonellaceae":0.0,"k__Bacteria;p__Firmicutes;c__Clostridia;o__Clostridiales;f__[Acidaminobacteraceae]":19.0,"k__Bacteria;p__Firmicutes;c__Clostridia;o__Clostridiales;f__[Mogibacteriaceae]":0.0,"k__Bacteria;p__Firmicutes;c__Clostridia;o__Clostridiales;f__[Tissierellaceae]":0.0,"k__Bacteria;p__Firmicutes;c__Erysipelotrichi;o__Erysipelotrichales;f__Erysipelotrichaceae":271.0,"k__Bacteria;p__Gemmatimonadetes;c__Gemm-1;o__;f__":135.0,"k__Bacteria;p__Gemmatimonadetes;c__Gemm-3;o__;f__":0.0,"k__Bacteria;p__Gemmatimonadetes;c__Gemm-5;o__;f__":36.0,"k__Bacteria;p__Gemmatimonadetes;c__Gemmatimonadetes;__;__":187.0,"k__Bacteria;p__Gemmatimonadetes;c__Gemmatimonadetes;o__;f__":0.0,"k__Bacteria;p__Gemmatimonadetes;c__Gemmatimonadetes;o__Ellin5290;f__":0.0,"k__Bacteria;p__Gemmatimonadetes;c__Gemmatimonadetes;o__Gemmatimonadales;__":0.0,"k__Bacteria;p__Gemmatimonadetes;c__Gemmatimonadetes;o__Gemmatimonadales;f__":0.0,"k__Bacteria;p__Gemmatimonadetes;c__Gemmatimonadetes;o__Gemmatimonadales;f__Ellin5301":0.0,"k__Bacteria;p__Gemmatimonadetes;c__Gemmatimonadetes;o__Gemmatimonadales;f__Gemmatimonadaceae":0.0,"k__Bacteria;p__Gemmatimonadetes;c__Gemmatimonadetes;o__KD8-87;f__":73.0,"k__Bacteria;p__Gemmatimonadetes;c__Gemmatimonadetes;o__N1423WL;f__":0.0,"k__Bacteria;p__NKB19;c__;o__;f__":0.0,"k__Bacteria;p__Nitrospirae;c__Nitrospira;o__Nitrospirales;f__0319-6A21":0.0,"k__Bacteria;p__Nitrospirae;c__Nitrospira;o__Nitrospirales;f__Nitrospiraceae":44.0,"k__Bacteria;p__OP3;c__PBS-25;o__;f__":0.0,"k__Bacteria;p__Planctomycetes;c__BD7-11;o__;f__":0.0,"k__Bacteria;p__Planctomycetes;c__OM190;o__CL500-15;f__":0.0,"k__Bacteria;p__Planctomycetes;c__OM190;o__agg27;f__":0.0,"k__Bacteria;p__Planctomycetes;c__Phycisphaerae;o__Phycisphaerales;f__":0.0,"k__Bacteria;p__Planctomycetes;c__Phycisphaerae;o__WD2101;f__":0.0,"k__Bacteria;p__Planctomycetes;c__Pla4;o__;f__":0.0,"k__Bacteria;p__Planctomycetes;c__Planctomycetia;__;__":3.0,"k__Bacteria;p__Planctomycetes;c__Planctomycetia;o__B97;f__":0.0,"k__Bacteria;p__Planctomycetes;c__Planctomycetia;o__Gemmatales;f__Gemmataceae":0.0,"k__Bacteria;p__Planctomycetes;c__Planctomycetia;o__Gemmatales;f__Isosphaeraceae":0.0,"k__Bacteria;p__Planctomycetes;c__Planctomycetia;o__Pirellulales;f__Pirellulaceae":194.0,"k__Bacteria;p__Planctomycetes;c__Planctomycetia;o__Planctomycetales;f__Planctomycetaceae":39.0,"k__Bacteria;p__Planctomycetes;c__vadinHA49;o__DH61;f__":0.0,"k__Bacteria;p__Proteobacteria;__;__;__":148.0,"k__Bacteria;p__Proteobacteria;c__Alphaproteobacteria;__;__":364.0,"k__Bacteria;p__Proteobacteria;c__Alphaproteobacteria;o__BD7-3;f__":0.0,"k__Bacteria;p__Proteobacteria;c__Alphaproteobacteria;o__Caulobacterales;f__Caulobacteraceae":617.0,"k__Bacteria;p__Proteobacteria;c__Alphaproteobacteria;o__Ellin329;f__":28.0,"k__Bacteria;p__Proteobacteria;c__Alphaproteobacteria;o__Rhizobiales;__":231.0,"k__Bacteria;p__Proteobacteria;c__Alphaproteobacteria;o__Rhizobiales;f__":0.0,"k__Bacteria;p__Proteobacteria;c__Alphaproteobacteria;o__Rhizobiales;f__Aurantimonadaceae":0.0,"k__Bacteria;p__Proteobacteria;c__Alphaproteobacteria;o__Rhizobiales;f__Beijerinckiaceae":204.0,"k__Bacteria;p__Proteobacteria;c__Alphaproteobacteria;o__Rhizobiales;f__Bradyrhizobiaceae":400.0,"k__Bacteria;p__Proteobacteria;c__Alphaproteobacteria;o__Rhizobiales;f__Hyphomicrobiaceae":791.0,"k__Bacteria;p__Proteobacteria;c__Alphaproteobacteria;o__Rhizobiales;f__Methylobacteriaceae":0.0,"k__Bacteria;p__Proteobacteria;c__Alphaproteobacteria;o__Rhizobiales;f__Methylocystaceae":0.0,"k__Bacteria;p__Proteobacteria;c__Alphaproteobacteria;o__Rhizobiales;f__Phyllobacteriaceae":0.0,"k__Bacteria;p__Proteobacteria;c__Alphaproteobacteria;o__Rhizobiales;f__Rhizobiaceae":0.0,"k__Bacteria;p__Proteobacteria;c__Alphaproteobacteria;o__Rhizobiales;f__Rhodobiaceae":0.0,"k__Bacteria;p__Proteobacteria;c__Alphaproteobacteria;o__Rhizobiales;f__Xanthobacteraceae":0.0,"k__Bacteria;p__Proteobacteria;c__Alphaproteobacteria;o__Rhodobacterales;__":0.0,"k__Bacteria;p__Proteobacteria;c__Alphaproteobacteria;o__Rhodobacterales;f__Hyphomonadaceae":0.0,"k__Bacteria;p__Proteobacteria;c__Alphaproteobacteria;o__Rhodobacterales;f__Rhodobacteraceae":45.0,"k__Bacteria;p__Proteobacteria;c__Alphaproteobacteria;o__Rhodospirillales;__":58.0,"k__Bacteria;p__Proteobacteria;c__Alphaproteobacteria;o__Rhodospirillales;f__":0.0,"k__Bacteria;p__Proteobacteria;c__Alphaproteobacteria;o__Rhodospirillales;f__Acetobacteraceae":0.0,"k__Bacteria;p__Proteobacteria;c__Alphaproteobacteria;o__Rhodospirillales;f__Rhodospirillaceae":304.0,"k__Bacteria;p__Proteobacteria;c__Alphaproteobacteria;o__Rickettsiales;f__mitochondria":36.0,"k__Bacteria;p__Proteobacteria;c__Alphaproteobacteria;o__Sphingomonadales;__":15.0,"k__Bacteria;p__Proteobacteria;c__Alphaproteobacteria;o__Sphingomonadales;f__":0.0,"k__Bacteria;p__Proteobacteria;c__Alphaproteobacteria;o__Sphingomonadales;f__Erythrobacteraceae":181.0,"k__Bacteria;p__Proteobacteria;c__Alphaproteobacteria;o__Sphingomonadales;f__Sphingomonadaceae":1276.0,"k__Bacteria;p__Proteobacteria;c__Betaproteobacteria;__;__":0.0,"k__Bacteria;p__Proteobacteria;c__Betaproteobacteria;o__;f__":265.0,"k__Bacteria;p__Proteobacteria;c__Betaproteobacteria;o__A21b;f__EB1003":0.0,"k__Bacteria;p__Proteobacteria;c__Betaproteobacteria;o__Burkholderiales;__":328.0,"k__Bacteria;p__Proteobacteria;c__Betaproteobacteria;o__Burkholderiales;f__":0.0,"k__Bacteria;p__Proteobacteria;c__Betaproteobacteria;o__Burkholderiales;f__Alcaligenaceae":105.0,"k__Bacteria;p__Proteobacteria;c__Betaproteobacteria;o__Burkholderiales;f__Burkholderiaceae":0.0,"k__Bacteria;p__Proteobacteria;c__Betaproteobacteria;o__Burkholderiales;f__Comamonadaceae":1413.0,"k__Bacteria;p__Proteobacteria;c__Betaproteobacteria;o__Burkholderiales;f__Oxalobacteraceae":278.0,"k__Bacteria;p__Proteobacteria;c__Betaproteobacteria;o__Ellin6067;f__":0.0,"k__Bacteria;p__Proteobacteria;c__Betaproteobacteria;o__Gallionellales;f__Gallionellaceae":90.0,"k__Bacteria;p__Proteobacteria;c__Betaproteobacteria;o__IS-44;f__":0.0,"k__Bacteria;p__Proteobacteria;c__Betaproteobacteria;o__MND1;f__":0.0,"k__Bacteria;p__Proteobacteria;c__Betaproteobacteria;o__Methylophilales;__":0.0,"k__Bacteria;p__Proteobacteria;c__Betaproteobacteria;o__Methylophilales;f__Methylophilaceae":187.0,"k__Bacteria;p__Proteobacteria;c__Betaproteobacteria;o__Neisseriales;f__Neisseriaceae":0.0,"k__Bacteria;p__Proteobacteria;c__Betaproteobacteria;o__Nitrosomonadales;f__Nitrosomonadaceae":130.0,"k__Bacteria;p__Proteobacteria;c__Betaproteobacteria;o__Rhodocyclales;f__Rhodocyclaceae":578.0,"k__Bacteria;p__Proteobacteria;c__Betaproteobacteria;o__SBla14;f__":147.0,"k__Bacteria;p__Proteobacteria;c__Betaproteobacteria;o__SC-I-84;f__":0.0,"k__Bacteria;p__Proteobacteria;c__Deltaproteobacteria;__;__":65.0,"k__Bacteria;p__Proteobacteria;c__Deltaproteobacteria;o__Bdellovibrionales;f__Bacteriovoracaceae":0.0,"k__Bacteria;p__Proteobacteria;c__Deltaproteobacteria;o__Bdellovibrionales;f__Bdellovibrionaceae":0.0,"k__Bacteria;p__Proteobacteria;c__Deltaproteobacteria;o__Desulfobacterales;f__Desulfobulbaceae":0.0,"k__Bacteria;p__Proteobacteria;c__Deltaproteobacteria;o__Desulfuromonadales;__":0.0,"k__Bacteria;p__Proteobacteria;c__Deltaproteobacteria;o__Desulfuromonadales;f__Geobacteraceae":460.0,"k__Bacteria;p__Proteobacteria;c__Deltaproteobacteria;o__Desulfuromonadales;f__Pelobacteraceae":81.0,"k__Bacteria;p__Proteobacteria;c__Deltaproteobacteria;o__MIZ46;f__":0.0,"k__Bacteria;p__Proteobacteria;c__Deltaproteobacteria;o__Myxococcales;__":0.0,"k__Bacteria;p__Proteobacteria;c__Deltaproteobacteria;o__Myxococcales;f__":0.0,"k__Bacteria;p__Proteobacteria;c__Deltaproteobacteria;o__Myxococcales;f__0319-6G20":0.0,"k__Bacteria;p__Proteobacteria;c__Deltaproteobacteria;o__Myxococcales;f__Cystobacteraceae":167.0,"k__Bacteria;p__Proteobacteria;c__Deltaproteobacteria;o__Myxococcales;f__Haliangiaceae":0.0,"k__Bacteria;p__Proteobacteria;c__Deltaproteobacteria;o__Myxococcales;f__Myxococcaceae":66.0,"k__Bacteria;p__Proteobacteria;c__Deltaproteobacteria;o__Myxococcales;f__Nannocystaceae":0.0,"k__Bacteria;p__Proteobacteria;c__Deltaproteobacteria;o__Myxococcales;f__OM27":0.0,"k__Bacteria;p__Proteobacteria;c__Deltaproteobacteria;o__Myxococcales;f__Polyangiaceae":105.0,"k__Bacteria;p__Proteobacteria;c__Deltaproteobacteria;o__NB1-j;__":0.0,"k__Bacteria;p__Proteobacteria;c__Deltaproteobacteria;o__PB19;f__":0.0,"k__Bacteria;p__Proteobacteria;c__Deltaproteobacteria;o__Spirobacillales;f__":0.0,"k__Bacteria;p__Proteobacteria;c__Deltaproteobacteria;o__Syntrophobacterales;f__Syntrophobacteraceae":91.0,"k__Bacteria;p__Proteobacteria;c__Deltaproteobacteria;o__[Entotheonellales];f__[Entotheonellaceae]":13.0,"k__Bacteria;p__Proteobacteria;c__Gammaproteobacteria;__;__":167.0,"k__Bacteria;p__Proteobacteria;c__Gammaproteobacteria;o__34P16;f__":0.0,"k__Bacteria;p__Proteobacteria;c__Gammaproteobacteria;o__Aeromonadales;f__Aeromonadaceae":0.0,"k__Bacteria;p__Proteobacteria;c__Gammaproteobacteria;o__Alteromonadales;f__211ds20":69.0,"k__Bacteria;p__Proteobacteria;c__Gammaproteobacteria;o__Alteromonadales;f__Alteromonadaceae":0.0,"k__Bacteria;p__Proteobacteria;c__Gammaproteobacteria;o__Alteromonadales;f__[Chromatiaceae]":0.0,"k__Bacteria;p__Proteobacteria;c__Gammaproteobacteria;o__Chromatiales;__":0.0,"k__Bacteria;p__Proteobacteria;c__Gammaproteobacteria;o__Enterobacteriales;f__Enterobacteriaceae":131.0,"k__Bacteria;p__Proteobacteria;c__Gammaproteobacteria;o__Legionellales;__":0.0,"k__Bacteria;p__Proteobacteria;c__Gammaproteobacteria;o__Legionellales;f__Coxiellaceae":0.0,"k__Bacteria;p__Proteobacteria;c__Gammaproteobacteria;o__Methylococcales;__":0.0,"k__Bacteria;p__Proteobacteria;c__Gammaproteobacteria;o__Methylococcales;f__Crenotrichaceae":355.0,"k__Bacteria;p__Proteobacteria;c__Gammaproteobacteria;o__Methylococcales;f__Methylococcaceae":344.0,"k__Bacteria;p__Proteobacteria;c__Gammaproteobacteria;o__Pseudomonadales;f__Moraxellaceae":534.0,"k__Bacteria;p__Proteobacteria;c__Gammaproteobacteria;o__Pseudomonadales;f__Pseudomonadaceae":0.0,"k__Bacteria;p__Proteobacteria;c__Gammaproteobacteria;o__Xanthomonadales;f__Sinobacteraceae":341.0,"k__Bacteria;p__Proteobacteria;c__Gammaproteobacteria;o__Xanthomonadales;f__Xanthomonadaceae":511.0,"k__Bacteria;p__Proteobacteria;c__TA18;o__CV90;f__":0.0,"k__Bacteria;p__Proteobacteria;c__TA18;o__PHOS-HD29;f__":0.0,"k__Bacteria;p__SR1;c__;o__;f__":0.0,"k__Bacteria;p__Spirochaetes;c__Spirochaetes;o__Spirochaetales;f__Spirochaetaceae":0.0,"k__Bacteria;p__TM7;c__SC3;o__;f__":0.0,"k__Bacteria;p__Tenericutes;c__Mollicutes;o__Anaeroplasmatales;f__Anaeroplasmataceae":0.0,"k__Bacteria;p__Verrucomicrobia;c__Opitutae;o__Opitutales;f__Opitutaceae":236.0,"k__Bacteria;p__Verrucomicrobia;c__Verrucomicrobiae;o__Verrucomicrobiales;f__Verrucomicrobiaceae":0.0,"k__Bacteria;p__Verrucomicrobia;c__[Pedosphaerae];o__[Pedosphaerales];__":0.0,"k__Bacteria;p__Verrucomicrobia;c__[Pedosphaerae];o__[Pedosphaerales];f__":126.0,"k__Bacteria;p__Verrucomicrobia;c__[Pedosphaerae];o__[Pedosphaerales];f__Ellin515":334.0,"k__Bacteria;p__Verrucomicrobia;c__[Pedosphaerae];o__[Pedosphaerales];f__Ellin517":0.0,"k__Bacteria;p__Verrucomicrobia;c__[Pedosphaerae];o__[Pedosphaerales];f__OPB35":0.0,"k__Bacteria;p__Verrucomicrobia;c__[Pedosphaerae];o__[Pedosphaerales];f__auto67_4W":0.0,"k__Bacteria;p__Verrucomicrobia;c__[Spartobacteria];o__[Chthoniobacterales];f__[Chthoniobacteraceae]":0.0,"k__Bacteria;p__WS2;c__SHA-109;o__;f__":0.0,"k__Bacteria;p__WS3;c__PRR-12;o__Sediment-1;f__":0.0,"k__Bacteria;p__WS3;c__PRR-12;o__Sediment-1;f__PRR-10":0.0,"k__Bacteria;p__[Thermi];c__Deinococci;o__Deinococcales;f__Deinococcaceae":0.0,"project":"flagstaff-pd","Site":"Mayer","Site-detail":"Mayer, AZ, 5 ft North of body site decomposition area","latitude_N":"34.42","longitude_W":"-112.25","soil_depth_cm":"surface","DNA_extr_method":"Dneasy PowerSoil","Type":"flagstaff-pd-soil"},{"index":"K8","Unassigned;__;__;__;__":17.0,"k__Archaea;p__Crenarchaeota;c__Thaumarchaeota;o__Nitrososphaerales;f__Nitrososphaeraceae":164.0,"k__Archaea;p__Euryarchaeota;c__Methanomicrobia;o__Methanosarcinales;f__Methanosarcinaceae":0.0,"k__Archaea;p__Euryarchaeota;c__Thermoplasmata;o__E2;f__[Methanomassiliicoccaceae]":0.0,"k__Bacteria;__;__;__;__":322.0,"k__Bacteria;p__AD3;c__ABS-6;o__;f__":0.0,"k__Bacteria;p__AD3;c__JG37-AG-4;o__;f__":0.0,"k__Bacteria;p__Acidobacteria;__;__;__":0.0,"k__Bacteria;p__Acidobacteria;c__AT-s54;o__;f__":0.0,"k__Bacteria;p__Acidobacteria;c__Acidobacteria-5;o__;f__":0.0,"k__Bacteria;p__Acidobacteria;c__Acidobacteria-6;o__CCU21;f__":0.0,"k__Bacteria;p__Acidobacteria;c__Acidobacteria-6;o__iii1-15;__":0.0,"k__Bacteria;p__Acidobacteria;c__Acidobacteria-6;o__iii1-15;f__":990.0,"k__Bacteria;p__Acidobacteria;c__Acidobacteria-6;o__iii1-15;f__RB40":96.0,"k__Bacteria;p__Acidobacteria;c__Acidobacteria-6;o__iii1-15;f__mb2424":437.0,"k__Bacteria;p__Acidobacteria;c__Acidobacteriia;o__Acidobacteriales;f__Acidobacteriaceae":0.0,"k__Bacteria;p__Acidobacteria;c__Acidobacteriia;o__Acidobacteriales;f__Koribacteraceae":0.0,"k__Bacteria;p__Acidobacteria;c__Holophagae;o__Holophagales;f__Holophagaceae":0.0,"k__Bacteria;p__Acidobacteria;c__S035;o__;f__":0.0,"k__Bacteria;p__Acidobacteria;c__Solibacteres;o__Solibacterales;__":84.0,"k__Bacteria;p__Acidobacteria;c__Solibacteres;o__Solibacterales;f__":0.0,"k__Bacteria;p__Acidobacteria;c__Solibacteres;o__Solibacterales;f__Solibacteraceae":0.0,"k__Bacteria;p__Acidobacteria;c__Solibacteres;o__Solibacterales;f__[Bryobacteraceae]":0.0,"k__Bacteria;p__Acidobacteria;c__Sva0725;o__Sva0725;f__":375.0,"k__Bacteria;p__Acidobacteria;c__[Chloracidobacteria];o__11-24;f__":0.0,"k__Bacteria;p__Acidobacteria;c__[Chloracidobacteria];o__;f__":18.0,"k__Bacteria;p__Acidobacteria;c__[Chloracidobacteria];o__DS-100;f__":0.0,"k__Bacteria;p__Acidobacteria;c__[Chloracidobacteria];o__PK29;f__":0.0,"k__Bacteria;p__Acidobacteria;c__[Chloracidobacteria];o__RB41;f__":234.0,"k__Bacteria;p__Acidobacteria;c__[Chloracidobacteria];o__RB41;f__Ellin6075":271.0,"k__Bacteria;p__Acidobacteria;c__iii1-8;o__32-20;f__":0.0,"k__Bacteria;p__Acidobacteria;c__iii1-8;o__DS-18;f__":252.0,"k__Bacteria;p__Actinobacteria;__;__;__":0.0,"k__Bacteria;p__Actinobacteria;c__Acidimicrobiia;o__Acidimicrobiales;__":0.0,"k__Bacteria;p__Actinobacteria;c__Acidimicrobiia;o__Acidimicrobiales;f__":0.0,"k__Bacteria;p__Actinobacteria;c__Acidimicrobiia;o__Acidimicrobiales;f__AKIW874":0.0,"k__Bacteria;p__Actinobacteria;c__Acidimicrobiia;o__Acidimicrobiales;f__C111":0.0,"k__Bacteria;p__Actinobacteria;c__Acidimicrobiia;o__Acidimicrobiales;f__EB1017":0.0,"k__Bacteria;p__Actinobacteria;c__Acidimicrobiia;o__Acidimicrobiales;f__Iamiaceae":0.0,"k__Bacteria;p__Actinobacteria;c__Actinobacteria;__;__":0.0,"k__Bacteria;p__Actinobacteria;c__Actinobacteria;o__Actinomycetales;__":0.0,"k__Bacteria;p__Actinobacteria;c__Actinobacteria;o__Actinomycetales;f__Actinosynnemataceae":0.0,"k__Bacteria;p__Actinobacteria;c__Actinobacteria;o__Actinomycetales;f__Bogoriellaceae":0.0,"k__Bacteria;p__Actinobacteria;c__Actinobacteria;o__Actinomycetales;f__Brevibacteriaceae":0.0,"k__Bacteria;p__Actinobacteria;c__Actinobacteria;o__Actinomycetales;f__Cellulomonadaceae":57.0,"k__Bacteria;p__Actinobacteria;c__Actinobacteria;o__Actinomycetales;f__Corynebacteriaceae":0.0,"k__Bacteria;p__Actinobacteria;c__Actinobacteria;o__Actinomycetales;f__Cryptosporangiaceae":0.0,"k__Bacteria;p__Actinobacteria;c__Actinobacteria;o__Actinomycetales;f__Dermabacteraceae":0.0,"k__Bacteria;p__Actinobacteria;c__Actinobacteria;o__Actinomycetales;f__Dietziaceae":0.0,"k__Bacteria;p__Actinobacteria;c__Actinobacteria;o__Actinomycetales;f__Geodermatophilaceae":88.0,"k__Bacteria;p__Actinobacteria;c__Actinobacteria;o__Actinomycetales;f__Glycomycetaceae":0.0,"k__Bacteria;p__Actinobacteria;c__Actinobacteria;o__Actinomycetales;f__Intrasporangiaceae":0.0,"k__Bacteria;p__Actinobacteria;c__Actinobacteria;o__Actinomycetales;f__Kineosporiaceae":0.0,"k__Bacteria;p__Actinobacteria;c__Actinobacteria;o__Actinomycetales;f__Microbacteriaceae":0.0,"k__Bacteria;p__Actinobacteria;c__Actinobacteria;o__Actinomycetales;f__Micrococcaceae":57.0,"k__Bacteria;p__Actinobacteria;c__Actinobacteria;o__Actinomycetales;f__Micromonosporaceae":0.0,"k__Bacteria;p__Actinobacteria;c__Actinobacteria;o__Actinomycetales;f__Mycobacteriaceae":0.0,"k__Bacteria;p__Actinobacteria;c__Actinobacteria;o__Actinomycetales;f__Nakamurellaceae":0.0,"k__Bacteria;p__Actinobacteria;c__Actinobacteria;o__Actinomycetales;f__Nocardiaceae":0.0,"k__Bacteria;p__Actinobacteria;c__Actinobacteria;o__Actinomycetales;f__Nocardioidaceae":98.0,"k__Bacteria;p__Actinobacteria;c__Actinobacteria;o__Actinomycetales;f__Promicromonosporaceae":0.0,"k__Bacteria;p__Actinobacteria;c__Actinobacteria;o__Actinomycetales;f__Pseudonocardiaceae":0.0,"k__Bacteria;p__Actinobacteria;c__Actinobacteria;o__Actinomycetales;f__Sporichthyaceae":0.0,"k__Bacteria;p__Actinobacteria;c__Actinobacteria;o__Actinomycetales;f__Streptomycetaceae":0.0,"k__Bacteria;p__Actinobacteria;c__Actinobacteria;o__Actinomycetales;f__Streptosporangiaceae":0.0,"k__Bacteria;p__Actinobacteria;c__Actinobacteria;o__Actinomycetales;f__Thermomonosporaceae":0.0,"k__Bacteria;p__Actinobacteria;c__Actinobacteria;o__Actinomycetales;f__Williamsiaceae":0.0,"k__Bacteria;p__Actinobacteria;c__Actinobacteria;o__Micrococcales;f__":0.0,"k__Bacteria;p__Actinobacteria;c__MB-A2-108;o__0319-7L14;f__":0.0,"k__Bacteria;p__Actinobacteria;c__MB-A2-108;o__;f__":0.0,"k__Bacteria;p__Actinobacteria;c__Nitriliruptoria;o__Euzebyales;f__Euzebyaceae":0.0,"k__Bacteria;p__Actinobacteria;c__OPB41;o__;f__":0.0,"k__Bacteria;p__Actinobacteria;c__Rubrobacteria;o__Rubrobacterales;f__Rubrobacteraceae":0.0,"k__Bacteria;p__Actinobacteria;c__Thermoleophilia;o__Gaiellales;f__":0.0,"k__Bacteria;p__Actinobacteria;c__Thermoleophilia;o__Gaiellales;f__AK1AB1_02E":0.0,"k__Bacteria;p__Actinobacteria;c__Thermoleophilia;o__Gaiellales;f__Gaiellaceae":0.0,"k__Bacteria;p__Actinobacteria;c__Thermoleophilia;o__Solirubrobacterales;__":0.0,"k__Bacteria;p__Actinobacteria;c__Thermoleophilia;o__Solirubrobacterales;f__":0.0,"k__Bacteria;p__Actinobacteria;c__Thermoleophilia;o__Solirubrobacterales;f__Conexibacteraceae":0.0,"k__Bacteria;p__Actinobacteria;c__Thermoleophilia;o__Solirubrobacterales;f__Patulibacteraceae":0.0,"k__Bacteria;p__Actinobacteria;c__Thermoleophilia;o__Solirubrobacterales;f__Solirubrobacteraceae":0.0,"k__Bacteria;p__Armatimonadetes;__;__;__":0.0,"k__Bacteria;p__Armatimonadetes;c__0319-6E2;o__;f__":52.0,"k__Bacteria;p__Armatimonadetes;c__Armatimonadia;o__Armatimonadales;f__Armatimonadaceae":0.0,"k__Bacteria;p__Armatimonadetes;c__Chthonomonadetes;o__Chthonomonadales;f__Chthonomonadaceae":0.0,"k__Bacteria;p__Armatimonadetes;c__OPB50;o__;f__":0.0,"k__Bacteria;p__Armatimonadetes;c__SHA-37;o__;f__":0.0,"k__Bacteria;p__Armatimonadetes;c__SJA-176;o__RB046;f__":0.0,"k__Bacteria;p__Armatimonadetes;c__[Fimbriimonadia];o__[Fimbriimonadales];f__[Fimbriimonadaceae]":54.0,"k__Bacteria;p__Bacteroidetes;__;__;__":0.0,"k__Bacteria;p__Bacteroidetes;c__Bacteroidia;o__Bacteroidales;__":36.0,"k__Bacteria;p__Bacteroidetes;c__Bacteroidia;o__Bacteroidales;f__":0.0,"k__Bacteria;p__Bacteroidetes;c__Bacteroidia;o__Bacteroidales;f__BA008":0.0,"k__Bacteria;p__Bacteroidetes;c__Bacteroidia;o__Bacteroidales;f__Bacteroidaceae":0.0,"k__Bacteria;p__Bacteroidetes;c__Bacteroidia;o__Bacteroidales;f__Porphyromonadaceae":0.0,"k__Bacteria;p__Bacteroidetes;c__Bacteroidia;o__Bacteroidales;f__Rikenellaceae":0.0,"k__Bacteria;p__Bacteroidetes;c__Bacteroidia;o__Bacteroidales;f__SB-1":0.0,"k__Bacteria;p__Bacteroidetes;c__Cytophagia;o__Cytophagales;__":15.0,"k__Bacteria;p__Bacteroidetes;c__Cytophagia;o__Cytophagales;f__":0.0,"k__Bacteria;p__Bacteroidetes;c__Cytophagia;o__Cytophagales;f__Cyclobacteriaceae":0.0,"k__Bacteria;p__Bacteroidetes;c__Cytophagia;o__Cytophagales;f__Cytophagaceae":275.0,"k__Bacteria;p__Bacteroidetes;c__Flavobacteriia;o__Flavobacteriales;__":0.0,"k__Bacteria;p__Bacteroidetes;c__Flavobacteriia;o__Flavobacteriales;f__Blattabacteriaceae":0.0,"k__Bacteria;p__Bacteroidetes;c__Flavobacteriia;o__Flavobacteriales;f__Cryomorphaceae":0.0,"k__Bacteria;p__Bacteroidetes;c__Flavobacteriia;o__Flavobacteriales;f__Flavobacteriaceae":0.0,"k__Bacteria;p__Bacteroidetes;c__Flavobacteriia;o__Flavobacteriales;f__[Weeksellaceae]":0.0,"k__Bacteria;p__Bacteroidetes;c__Sphingobacteriia;o__Sphingobacteriales;__":0.0,"k__Bacteria;p__Bacteroidetes;c__Sphingobacteriia;o__Sphingobacteriales;f__":0.0,"k__Bacteria;p__Bacteroidetes;c__Sphingobacteriia;o__Sphingobacteriales;f__Sphingobacteriaceae":0.0,"k__Bacteria;p__Bacteroidetes;c__VC2_1_Bac22;o__;f__":0.0,"k__Bacteria;p__Bacteroidetes;c__[Saprospirae];o__[Saprospirales];__":0.0,"k__Bacteria;p__Bacteroidetes;c__[Saprospirae];o__[Saprospirales];f__":0.0,"k__Bacteria;p__Bacteroidetes;c__[Saprospirae];o__[Saprospirales];f__Chitinophagaceae":786.0,"k__Bacteria;p__Bacteroidetes;c__[Saprospirae];o__[Saprospirales];f__Saprospiraceae":0.0,"k__Bacteria;p__Chlorobi;c__;o__;f__":0.0,"k__Bacteria;p__Chlorobi;c__BSV26;o__VC38;f__":0.0,"k__Bacteria;p__Chlorobi;c__OPB56;o__;f__":0.0,"k__Bacteria;p__Chlorobi;c__SJA-28;o__;f__":0.0,"k__Bacteria;p__Chloroflexi;__;__;__":0.0,"k__Bacteria;p__Chloroflexi;c__;o__;f__":0.0,"k__Bacteria;p__Chloroflexi;c__Anaerolineae;__;__":0.0,"k__Bacteria;p__Chloroflexi;c__Anaerolineae;o__Anaerolineales;f__Anaerolinaceae":126.0,"k__Bacteria;p__Chloroflexi;c__Anaerolineae;o__Ardenscatenales;f__Ardenscatenaceae":0.0,"k__Bacteria;p__Chloroflexi;c__Anaerolineae;o__CFB-26;f__":0.0,"k__Bacteria;p__Chloroflexi;c__Anaerolineae;o__Caldilineales;f__Caldilineaceae":0.0,"k__Bacteria;p__Chloroflexi;c__Anaerolineae;o__GCA004;f__":0.0,"k__Bacteria;p__Chloroflexi;c__Anaerolineae;o__H39;f__":0.0,"k__Bacteria;p__Chloroflexi;c__Anaerolineae;o__SBR1031;__":0.0,"k__Bacteria;p__Chloroflexi;c__Anaerolineae;o__SBR1031;f__A4b":0.0,"k__Bacteria;p__Chloroflexi;c__Anaerolineae;o__SBR1031;f__oc28":0.0,"k__Bacteria;p__Chloroflexi;c__Anaerolineae;o__SJA-15;f__":0.0,"k__Bacteria;p__Chloroflexi;c__Anaerolineae;o__WCHB1-50;f__":0.0,"k__Bacteria;p__Chloroflexi;c__Anaerolineae;o__envOPS12;f__":0.0,"k__Bacteria;p__Chloroflexi;c__C0119;o__;f__":0.0,"k__Bacteria;p__Chloroflexi;c__Chloroflexi;o__AKIW781;f__":0.0,"k__Bacteria;p__Chloroflexi;c__Chloroflexi;o__Chloroflexales;__":0.0,"k__Bacteria;p__Chloroflexi;c__Chloroflexi;o__Chloroflexales;f__Chloroflexaceae":0.0,"k__Bacteria;p__Chloroflexi;c__Chloroflexi;o__Herpetosiphonales;f__":0.0,"k__Bacteria;p__Chloroflexi;c__Chloroflexi;o__[Roseiflexales];__":0.0,"k__Bacteria;p__Chloroflexi;c__Chloroflexi;o__[Roseiflexales];f__":0.0,"k__Bacteria;p__Chloroflexi;c__Chloroflexi;o__[Roseiflexales];f__[Kouleothrixaceae]":0.0,"k__Bacteria;p__Chloroflexi;c__Ellin6529;o__;f__":0.0,"k__Bacteria;p__Chloroflexi;c__Gitt-GS-136;o__;f__":0.0,"k__Bacteria;p__Chloroflexi;c__Ktedonobacteria;o__B12-WMSP1;f__":0.0,"k__Bacteria;p__Chloroflexi;c__Ktedonobacteria;o__Ktedonobacterales;f__Ktedonobacteraceae":0.0,"k__Bacteria;p__Chloroflexi;c__P2-11E;o__;f__":0.0,"k__Bacteria;p__Chloroflexi;c__S085;o__;f__":61.0,"k__Bacteria;p__Chloroflexi;c__SAR202;o__;f__":0.0,"k__Bacteria;p__Chloroflexi;c__TK10;o__;f__":17.0,"k__Bacteria;p__Chloroflexi;c__TK10;o__AKYG885;f__":0.0,"k__Bacteria;p__Chloroflexi;c__TK10;o__AKYG885;f__5B-12":0.0,"k__Bacteria;p__Chloroflexi;c__TK10;o__AKYG885;f__Dolo_23":0.0,"k__Bacteria;p__Chloroflexi;c__TK10;o__B07_WMSP1;__":0.0,"k__Bacteria;p__Chloroflexi;c__TK10;o__B07_WMSP1;f__":0.0,"k__Bacteria;p__Chloroflexi;c__TK10;o__B07_WMSP1;f__FFCH4570":0.0,"k__Bacteria;p__Chloroflexi;c__TK17;o__;f__":0.0,"k__Bacteria;p__Chloroflexi;c__TK17;o__mle1-48;f__":0.0,"k__Bacteria;p__Chloroflexi;c__Thermomicrobia;__;__":0.0,"k__Bacteria;p__Chloroflexi;c__Thermomicrobia;o__;f__":0.0,"k__Bacteria;p__Chloroflexi;c__Thermomicrobia;o__AKYG1722;f__":0.0,"k__Bacteria;p__Chloroflexi;c__Thermomicrobia;o__JG30-KF-CM45;f__":0.0,"k__Bacteria;p__Chloroflexi;c__Thermomicrobia;o__Sphaerobacterales;f__":0.0,"k__Bacteria;p__Chloroflexi;c__[Thermobacula];o__[Thermobaculales];f__[Thermobaculaceae]":0.0,"k__Bacteria;p__Cyanobacteria;__;__;__":0.0,"k__Bacteria;p__Cyanobacteria;c__4C0d-2;o__MLE1-12;f__":0.0,"k__Bacteria;p__Cyanobacteria;c__4C0d-2;o__YS2;f__":0.0,"k__Bacteria;p__Cyanobacteria;c__Chloroplast;o__Chlorophyta;f__Chlamydomonadaceae":0.0,"k__Bacteria;p__Cyanobacteria;c__Chloroplast;o__Stramenopiles;f__":0.0,"k__Bacteria;p__Cyanobacteria;c__Chloroplast;o__Streptophyta;f__":0.0,"k__Bacteria;p__Cyanobacteria;c__ML635J-21;o__;f__":0.0,"k__Bacteria;p__Cyanobacteria;c__Nostocophycideae;o__Nostocales;__":0.0,"k__Bacteria;p__Cyanobacteria;c__Nostocophycideae;o__Nostocales;f__Nostocaceae":0.0,"k__Bacteria;p__Cyanobacteria;c__Oscillatoriophycideae;o__Oscillatoriales;f__Phormidiaceae":0.0,"k__Bacteria;p__Cyanobacteria;c__Synechococcophycideae;o__Pseudanabaenales;__":0.0,"k__Bacteria;p__Cyanobacteria;c__Synechococcophycideae;o__Pseudanabaenales;f__":0.0,"k__Bacteria;p__Cyanobacteria;c__Synechococcophycideae;o__Pseudanabaenales;f__Pseudanabaenaceae":0.0,"k__Bacteria;p__Elusimicrobia;c__Elusimicrobia;__;__":0.0,"k__Bacteria;p__Elusimicrobia;c__Elusimicrobia;o__IIb;f__":0.0,"k__Bacteria;p__Elusimicrobia;c__Elusimicrobia;o__MVP-88;f__":13.0,"k__Bacteria;p__FBP;c__;o__;f__":0.0,"k__Bacteria;p__Fibrobacteres;c__Fibrobacteria;o__258ds10;f__":0.0,"k__Bacteria;p__Firmicutes;__;__;__":0.0,"k__Bacteria;p__Firmicutes;c__Bacilli;__;__":0.0,"k__Bacteria;p__Firmicutes;c__Bacilli;o__Bacillales;__":0.0,"k__Bacteria;p__Firmicutes;c__Bacilli;o__Bacillales;f__Alicyclobacillaceae":0.0,"k__Bacteria;p__Firmicutes;c__Bacilli;o__Bacillales;f__Bacillaceae":0.0,"k__Bacteria;p__Firmicutes;c__Bacilli;o__Bacillales;f__Paenibacillaceae":0.0,"k__Bacteria;p__Firmicutes;c__Bacilli;o__Bacillales;f__Planococcaceae":0.0,"k__Bacteria;p__Firmicutes;c__Bacilli;o__Bacillales;f__Staphylococcaceae":0.0,"k__Bacteria;p__Firmicutes;c__Bacilli;o__Bacillales;f__Thermoactinomycetaceae":0.0,"k__Bacteria;p__Firmicutes;c__Bacilli;o__Bacillales;f__[Exiguobacteraceae]":0.0,"k__Bacteria;p__Firmicutes;c__Bacilli;o__Lactobacillales;__":0.0,"k__Bacteria;p__Firmicutes;c__Bacilli;o__Lactobacillales;f__Carnobacteriaceae":0.0,"k__Bacteria;p__Firmicutes;c__Bacilli;o__Lactobacillales;f__Enterococcaceae":0.0,"k__Bacteria;p__Firmicutes;c__Bacilli;o__Lactobacillales;f__Lactobacillaceae":0.0,"k__Bacteria;p__Firmicutes;c__Bacilli;o__Lactobacillales;f__Streptococcaceae":0.0,"k__Bacteria;p__Firmicutes;c__Clostridia;__;__":0.0,"k__Bacteria;p__Firmicutes;c__Clostridia;o__Clostridiales;__":0.0,"k__Bacteria;p__Firmicutes;c__Clostridia;o__Clostridiales;f__Clostridiaceae":58.0,"k__Bacteria;p__Firmicutes;c__Clostridia;o__Clostridiales;f__Dehalobacteriaceae":0.0,"k__Bacteria;p__Firmicutes;c__Clostridia;o__Clostridiales;f__EtOH8":0.0,"k__Bacteria;p__Firmicutes;c__Clostridia;o__Clostridiales;f__Gracilibacteraceae":17.0,"k__Bacteria;p__Firmicutes;c__Clostridia;o__Clostridiales;f__Lachnospiraceae":0.0,"k__Bacteria;p__Firmicutes;c__Clostridia;o__Clostridiales;f__Peptococcaceae":0.0,"k__Bacteria;p__Firmicutes;c__Clostridia;o__Clostridiales;f__Peptostreptococcaceae":0.0,"k__Bacteria;p__Firmicutes;c__Clostridia;o__Clostridiales;f__Ruminococcaceae":0.0,"k__Bacteria;p__Firmicutes;c__Clostridia;o__Clostridiales;f__Symbiobacteriaceae":0.0,"k__Bacteria;p__Firmicutes;c__Clostridia;o__Clostridiales;f__Veillonellaceae":0.0,"k__Bacteria;p__Firmicutes;c__Clostridia;o__Clostridiales;f__[Acidaminobacteraceae]":0.0,"k__Bacteria;p__Firmicutes;c__Clostridia;o__Clostridiales;f__[Mogibacteriaceae]":0.0,"k__Bacteria;p__Firmicutes;c__Clostridia;o__Clostridiales;f__[Tissierellaceae]":0.0,"k__Bacteria;p__Firmicutes;c__Erysipelotrichi;o__Erysipelotrichales;f__Erysipelotrichaceae":0.0,"k__Bacteria;p__Gemmatimonadetes;c__Gemm-1;o__;f__":0.0,"k__Bacteria;p__Gemmatimonadetes;c__Gemm-3;o__;f__":0.0,"k__Bacteria;p__Gemmatimonadetes;c__Gemm-5;o__;f__":0.0,"k__Bacteria;p__Gemmatimonadetes;c__Gemmatimonadetes;__;__":0.0,"k__Bacteria;p__Gemmatimonadetes;c__Gemmatimonadetes;o__;f__":0.0,"k__Bacteria;p__Gemmatimonadetes;c__Gemmatimonadetes;o__Ellin5290;f__":0.0,"k__Bacteria;p__Gemmatimonadetes;c__Gemmatimonadetes;o__Gemmatimonadales;__":0.0,"k__Bacteria;p__Gemmatimonadetes;c__Gemmatimonadetes;o__Gemmatimonadales;f__":0.0,"k__Bacteria;p__Gemmatimonadetes;c__Gemmatimonadetes;o__Gemmatimonadales;f__Ellin5301":0.0,"k__Bacteria;p__Gemmatimonadetes;c__Gemmatimonadetes;o__Gemmatimonadales;f__Gemmatimonadaceae":0.0,"k__Bacteria;p__Gemmatimonadetes;c__Gemmatimonadetes;o__KD8-87;f__":0.0,"k__Bacteria;p__Gemmatimonadetes;c__Gemmatimonadetes;o__N1423WL;f__":0.0,"k__Bacteria;p__NKB19;c__;o__;f__":0.0,"k__Bacteria;p__Nitrospirae;c__Nitrospira;o__Nitrospirales;f__0319-6A21":0.0,"k__Bacteria;p__Nitrospirae;c__Nitrospira;o__Nitrospirales;f__Nitrospiraceae":53.0,"k__Bacteria;p__OP3;c__PBS-25;o__;f__":0.0,"k__Bacteria;p__Planctomycetes;c__BD7-11;o__;f__":0.0,"k__Bacteria;p__Planctomycetes;c__OM190;o__CL500-15;f__":0.0,"k__Bacteria;p__Planctomycetes;c__OM190;o__agg27;f__":0.0,"k__Bacteria;p__Planctomycetes;c__Phycisphaerae;o__Phycisphaerales;f__":0.0,"k__Bacteria;p__Planctomycetes;c__Phycisphaerae;o__WD2101;f__":80.0,"k__Bacteria;p__Planctomycetes;c__Pla4;o__;f__":0.0,"k__Bacteria;p__Planctomycetes;c__Planctomycetia;__;__":0.0,"k__Bacteria;p__Planctomycetes;c__Planctomycetia;o__B97;f__":0.0,"k__Bacteria;p__Planctomycetes;c__Planctomycetia;o__Gemmatales;f__Gemmataceae":25.0,"k__Bacteria;p__Planctomycetes;c__Planctomycetia;o__Gemmatales;f__Isosphaeraceae":0.0,"k__Bacteria;p__Planctomycetes;c__Planctomycetia;o__Pirellulales;f__Pirellulaceae":144.0,"k__Bacteria;p__Planctomycetes;c__Planctomycetia;o__Planctomycetales;f__Planctomycetaceae":84.0,"k__Bacteria;p__Planctomycetes;c__vadinHA49;o__DH61;f__":0.0,"k__Bacteria;p__Proteobacteria;__;__;__":889.0,"k__Bacteria;p__Proteobacteria;c__Alphaproteobacteria;__;__":115.0,"k__Bacteria;p__Proteobacteria;c__Alphaproteobacteria;o__BD7-3;f__":0.0,"k__Bacteria;p__Proteobacteria;c__Alphaproteobacteria;o__Caulobacterales;f__Caulobacteraceae":348.0,"k__Bacteria;p__Proteobacteria;c__Alphaproteobacteria;o__Ellin329;f__":0.0,"k__Bacteria;p__Proteobacteria;c__Alphaproteobacteria;o__Rhizobiales;__":75.0,"k__Bacteria;p__Proteobacteria;c__Alphaproteobacteria;o__Rhizobiales;f__":0.0,"k__Bacteria;p__Proteobacteria;c__Alphaproteobacteria;o__Rhizobiales;f__Aurantimonadaceae":0.0,"k__Bacteria;p__Proteobacteria;c__Alphaproteobacteria;o__Rhizobiales;f__Beijerinckiaceae":0.0,"k__Bacteria;p__Proteobacteria;c__Alphaproteobacteria;o__Rhizobiales;f__Bradyrhizobiaceae":767.0,"k__Bacteria;p__Proteobacteria;c__Alphaproteobacteria;o__Rhizobiales;f__Hyphomicrobiaceae":528.0,"k__Bacteria;p__Proteobacteria;c__Alphaproteobacteria;o__Rhizobiales;f__Methylobacteriaceae":0.0,"k__Bacteria;p__Proteobacteria;c__Alphaproteobacteria;o__Rhizobiales;f__Methylocystaceae":0.0,"k__Bacteria;p__Proteobacteria;c__Alphaproteobacteria;o__Rhizobiales;f__Phyllobacteriaceae":0.0,"k__Bacteria;p__Proteobacteria;c__Alphaproteobacteria;o__Rhizobiales;f__Rhizobiaceae":70.0,"k__Bacteria;p__Proteobacteria;c__Alphaproteobacteria;o__Rhizobiales;f__Rhodobiaceae":79.0,"k__Bacteria;p__Proteobacteria;c__Alphaproteobacteria;o__Rhizobiales;f__Xanthobacteraceae":0.0,"k__Bacteria;p__Proteobacteria;c__Alphaproteobacteria;o__Rhodobacterales;__":0.0,"k__Bacteria;p__Proteobacteria;c__Alphaproteobacteria;o__Rhodobacterales;f__Hyphomonadaceae":34.0,"k__Bacteria;p__Proteobacteria;c__Alphaproteobacteria;o__Rhodobacterales;f__Rhodobacteraceae":40.0,"k__Bacteria;p__Proteobacteria;c__Alphaproteobacteria;o__Rhodospirillales;__":129.0,"k__Bacteria;p__Proteobacteria;c__Alphaproteobacteria;o__Rhodospirillales;f__":0.0,"k__Bacteria;p__Proteobacteria;c__Alphaproteobacteria;o__Rhodospirillales;f__Acetobacteraceae":0.0,"k__Bacteria;p__Proteobacteria;c__Alphaproteobacteria;o__Rhodospirillales;f__Rhodospirillaceae":84.0,"k__Bacteria;p__Proteobacteria;c__Alphaproteobacteria;o__Rickettsiales;f__mitochondria":0.0,"k__Bacteria;p__Proteobacteria;c__Alphaproteobacteria;o__Sphingomonadales;__":0.0,"k__Bacteria;p__Proteobacteria;c__Alphaproteobacteria;o__Sphingomonadales;f__":0.0,"k__Bacteria;p__Proteobacteria;c__Alphaproteobacteria;o__Sphingomonadales;f__Erythrobacteraceae":0.0,"k__Bacteria;p__Proteobacteria;c__Alphaproteobacteria;o__Sphingomonadales;f__Sphingomonadaceae":850.0,"k__Bacteria;p__Proteobacteria;c__Betaproteobacteria;__;__":0.0,"k__Bacteria;p__Proteobacteria;c__Betaproteobacteria;o__;f__":309.0,"k__Bacteria;p__Proteobacteria;c__Betaproteobacteria;o__A21b;f__EB1003":0.0,"k__Bacteria;p__Proteobacteria;c__Betaproteobacteria;o__Burkholderiales;__":678.0,"k__Bacteria;p__Proteobacteria;c__Betaproteobacteria;o__Burkholderiales;f__":0.0,"k__Bacteria;p__Proteobacteria;c__Betaproteobacteria;o__Burkholderiales;f__Alcaligenaceae":0.0,"k__Bacteria;p__Proteobacteria;c__Betaproteobacteria;o__Burkholderiales;f__Burkholderiaceae":0.0,"k__Bacteria;p__Proteobacteria;c__Betaproteobacteria;o__Burkholderiales;f__Comamonadaceae":481.0,"k__Bacteria;p__Proteobacteria;c__Betaproteobacteria;o__Burkholderiales;f__Oxalobacteraceae":121.0,"k__Bacteria;p__Proteobacteria;c__Betaproteobacteria;o__Ellin6067;f__":28.0,"k__Bacteria;p__Proteobacteria;c__Betaproteobacteria;o__Gallionellales;f__Gallionellaceae":0.0,"k__Bacteria;p__Proteobacteria;c__Betaproteobacteria;o__IS-44;f__":0.0,"k__Bacteria;p__Proteobacteria;c__Betaproteobacteria;o__MND1;f__":84.0,"k__Bacteria;p__Proteobacteria;c__Betaproteobacteria;o__Methylophilales;__":0.0,"k__Bacteria;p__Proteobacteria;c__Betaproteobacteria;o__Methylophilales;f__Methylophilaceae":0.0,"k__Bacteria;p__Proteobacteria;c__Betaproteobacteria;o__Neisseriales;f__Neisseriaceae":0.0,"k__Bacteria;p__Proteobacteria;c__Betaproteobacteria;o__Nitrosomonadales;f__Nitrosomonadaceae":0.0,"k__Bacteria;p__Proteobacteria;c__Betaproteobacteria;o__Rhodocyclales;f__Rhodocyclaceae":46.0,"k__Bacteria;p__Proteobacteria;c__Betaproteobacteria;o__SBla14;f__":0.0,"k__Bacteria;p__Proteobacteria;c__Betaproteobacteria;o__SC-I-84;f__":0.0,"k__Bacteria;p__Proteobacteria;c__Deltaproteobacteria;__;__":52.0,"k__Bacteria;p__Proteobacteria;c__Deltaproteobacteria;o__Bdellovibrionales;f__Bacteriovoracaceae":0.0,"k__Bacteria;p__Proteobacteria;c__Deltaproteobacteria;o__Bdellovibrionales;f__Bdellovibrionaceae":0.0,"k__Bacteria;p__Proteobacteria;c__Deltaproteobacteria;o__Desulfobacterales;f__Desulfobulbaceae":0.0,"k__Bacteria;p__Proteobacteria;c__Deltaproteobacteria;o__Desulfuromonadales;__":0.0,"k__Bacteria;p__Proteobacteria;c__Deltaproteobacteria;o__Desulfuromonadales;f__Geobacteraceae":139.0,"k__Bacteria;p__Proteobacteria;c__Deltaproteobacteria;o__Desulfuromonadales;f__Pelobacteraceae":0.0,"k__Bacteria;p__Proteobacteria;c__Deltaproteobacteria;o__MIZ46;f__":0.0,"k__Bacteria;p__Proteobacteria;c__Deltaproteobacteria;o__Myxococcales;__":34.0,"k__Bacteria;p__Proteobacteria;c__Deltaproteobacteria;o__Myxococcales;f__":0.0,"k__Bacteria;p__Proteobacteria;c__Deltaproteobacteria;o__Myxococcales;f__0319-6G20":0.0,"k__Bacteria;p__Proteobacteria;c__Deltaproteobacteria;o__Myxococcales;f__Cystobacteraceae":138.0,"k__Bacteria;p__Proteobacteria;c__Deltaproteobacteria;o__Myxococcales;f__Haliangiaceae":114.0,"k__Bacteria;p__Proteobacteria;c__Deltaproteobacteria;o__Myxococcales;f__Myxococcaceae":0.0,"k__Bacteria;p__Proteobacteria;c__Deltaproteobacteria;o__Myxococcales;f__Nannocystaceae":19.0,"k__Bacteria;p__Proteobacteria;c__Deltaproteobacteria;o__Myxococcales;f__OM27":0.0,"k__Bacteria;p__Proteobacteria;c__Deltaproteobacteria;o__Myxococcales;f__Polyangiaceae":0.0,"k__Bacteria;p__Proteobacteria;c__Deltaproteobacteria;o__NB1-j;__":0.0,"k__Bacteria;p__Proteobacteria;c__Deltaproteobacteria;o__PB19;f__":0.0,"k__Bacteria;p__Proteobacteria;c__Deltaproteobacteria;o__Spirobacillales;f__":0.0,"k__Bacteria;p__Proteobacteria;c__Deltaproteobacteria;o__Syntrophobacterales;f__Syntrophobacteraceae":63.0,"k__Bacteria;p__Proteobacteria;c__Deltaproteobacteria;o__[Entotheonellales];f__[Entotheonellaceae]":0.0,"k__Bacteria;p__Proteobacteria;c__Gammaproteobacteria;__;__":164.0,"k__Bacteria;p__Proteobacteria;c__Gammaproteobacteria;o__34P16;f__":0.0,"k__Bacteria;p__Proteobacteria;c__Gammaproteobacteria;o__Aeromonadales;f__Aeromonadaceae":0.0,"k__Bacteria;p__Proteobacteria;c__Gammaproteobacteria;o__Alteromonadales;f__211ds20":105.0,"k__Bacteria;p__Proteobacteria;c__Gammaproteobacteria;o__Alteromonadales;f__Alteromonadaceae":0.0,"k__Bacteria;p__Proteobacteria;c__Gammaproteobacteria;o__Alteromonadales;f__[Chromatiaceae]":0.0,"k__Bacteria;p__Proteobacteria;c__Gammaproteobacteria;o__Chromatiales;__":0.0,"k__Bacteria;p__Proteobacteria;c__Gammaproteobacteria;o__Enterobacteriales;f__Enterobacteriaceae":0.0,"k__Bacteria;p__Proteobacteria;c__Gammaproteobacteria;o__Legionellales;__":37.0,"k__Bacteria;p__Proteobacteria;c__Gammaproteobacteria;o__Legionellales;f__Coxiellaceae":0.0,"k__Bacteria;p__Proteobacteria;c__Gammaproteobacteria;o__Methylococcales;__":0.0,"k__Bacteria;p__Proteobacteria;c__Gammaproteobacteria;o__Methylococcales;f__Crenotrichaceae":97.0,"k__Bacteria;p__Proteobacteria;c__Gammaproteobacteria;o__Methylococcales;f__Methylococcaceae":486.0,"k__Bacteria;p__Proteobacteria;c__Gammaproteobacteria;o__Pseudomonadales;f__Moraxellaceae":0.0,"k__Bacteria;p__Proteobacteria;c__Gammaproteobacteria;o__Pseudomonadales;f__Pseudomonadaceae":0.0,"k__Bacteria;p__Proteobacteria;c__Gammaproteobacteria;o__Xanthomonadales;f__Sinobacteraceae":365.0,"k__Bacteria;p__Proteobacteria;c__Gammaproteobacteria;o__Xanthomonadales;f__Xanthomonadaceae":0.0,"k__Bacteria;p__Proteobacteria;c__TA18;o__CV90;f__":0.0,"k__Bacteria;p__Proteobacteria;c__TA18;o__PHOS-HD29;f__":0.0,"k__Bacteria;p__SR1;c__;o__;f__":0.0,"k__Bacteria;p__Spirochaetes;c__Spirochaetes;o__Spirochaetales;f__Spirochaetaceae":0.0,"k__Bacteria;p__TM7;c__SC3;o__;f__":0.0,"k__Bacteria;p__Tenericutes;c__Mollicutes;o__Anaeroplasmatales;f__Anaeroplasmataceae":0.0,"k__Bacteria;p__Verrucomicrobia;c__Opitutae;o__Opitutales;f__Opitutaceae":71.0,"k__Bacteria;p__Verrucomicrobia;c__Verrucomicrobiae;o__Verrucomicrobiales;f__Verrucomicrobiaceae":0.0,"k__Bacteria;p__Verrucomicrobia;c__[Pedosphaerae];o__[Pedosphaerales];__":0.0,"k__Bacteria;p__Verrucomicrobia;c__[Pedosphaerae];o__[Pedosphaerales];f__":112.0,"k__Bacteria;p__Verrucomicrobia;c__[Pedosphaerae];o__[Pedosphaerales];f__Ellin515":0.0,"k__Bacteria;p__Verrucomicrobia;c__[Pedosphaerae];o__[Pedosphaerales];f__Ellin517":568.0,"k__Bacteria;p__Verrucomicrobia;c__[Pedosphaerae];o__[Pedosphaerales];f__OPB35":0.0,"k__Bacteria;p__Verrucomicrobia;c__[Pedosphaerae];o__[Pedosphaerales];f__auto67_4W":34.0,"k__Bacteria;p__Verrucomicrobia;c__[Spartobacteria];o__[Chthoniobacterales];f__[Chthoniobacteraceae]":0.0,"k__Bacteria;p__WS2;c__SHA-109;o__;f__":0.0,"k__Bacteria;p__WS3;c__PRR-12;o__Sediment-1;f__":0.0,"k__Bacteria;p__WS3;c__PRR-12;o__Sediment-1;f__PRR-10":0.0,"k__Bacteria;p__[Thermi];c__Deinococci;o__Deinococcales;f__Deinococcaceae":0.0,"project":"flagstaff-pd","Site":"Mayer","Site-detail":"Mayer, AZ, 5 ft East of body site decomposition area","latitude_N":"34.42","longitude_W":"-112.25","soil_depth_cm":"surface","DNA_extr_method":"Dneasy PowerSoil","Type":"flagstaff-pd-soil"},{"index":"K9","Unassigned;__;__;__;__":0.0,"k__Archaea;p__Crenarchaeota;c__Thaumarchaeota;o__Nitrososphaerales;f__Nitrososphaeraceae":220.0,"k__Archaea;p__Euryarchaeota;c__Methanomicrobia;o__Methanosarcinales;f__Methanosarcinaceae":0.0,"k__Archaea;p__Euryarchaeota;c__Thermoplasmata;o__E2;f__[Methanomassiliicoccaceae]":0.0,"k__Bacteria;__;__;__;__":683.0,"k__Bacteria;p__AD3;c__ABS-6;o__;f__":0.0,"k__Bacteria;p__AD3;c__JG37-AG-4;o__;f__":0.0,"k__Bacteria;p__Acidobacteria;__;__;__":0.0,"k__Bacteria;p__Acidobacteria;c__AT-s54;o__;f__":0.0,"k__Bacteria;p__Acidobacteria;c__Acidobacteria-5;o__;f__":0.0,"k__Bacteria;p__Acidobacteria;c__Acidobacteria-6;o__CCU21;f__":0.0,"k__Bacteria;p__Acidobacteria;c__Acidobacteria-6;o__iii1-15;__":0.0,"k__Bacteria;p__Acidobacteria;c__Acidobacteria-6;o__iii1-15;f__":92.0,"k__Bacteria;p__Acidobacteria;c__Acidobacteria-6;o__iii1-15;f__RB40":0.0,"k__Bacteria;p__Acidobacteria;c__Acidobacteria-6;o__iii1-15;f__mb2424":0.0,"k__Bacteria;p__Acidobacteria;c__Acidobacteriia;o__Acidobacteriales;f__Acidobacteriaceae":0.0,"k__Bacteria;p__Acidobacteria;c__Acidobacteriia;o__Acidobacteriales;f__Koribacteraceae":0.0,"k__Bacteria;p__Acidobacteria;c__Holophagae;o__Holophagales;f__Holophagaceae":0.0,"k__Bacteria;p__Acidobacteria;c__S035;o__;f__":0.0,"k__Bacteria;p__Acidobacteria;c__Solibacteres;o__Solibacterales;__":0.0,"k__Bacteria;p__Acidobacteria;c__Solibacteres;o__Solibacterales;f__":0.0,"k__Bacteria;p__Acidobacteria;c__Solibacteres;o__Solibacterales;f__Solibacteraceae":0.0,"k__Bacteria;p__Acidobacteria;c__Solibacteres;o__Solibacterales;f__[Bryobacteraceae]":0.0,"k__Bacteria;p__Acidobacteria;c__Sva0725;o__Sva0725;f__":0.0,"k__Bacteria;p__Acidobacteria;c__[Chloracidobacteria];o__11-24;f__":0.0,"k__Bacteria;p__Acidobacteria;c__[Chloracidobacteria];o__;f__":0.0,"k__Bacteria;p__Acidobacteria;c__[Chloracidobacteria];o__DS-100;f__":0.0,"k__Bacteria;p__Acidobacteria;c__[Chloracidobacteria];o__PK29;f__":0.0,"k__Bacteria;p__Acidobacteria;c__[Chloracidobacteria];o__RB41;f__":0.0,"k__Bacteria;p__Acidobacteria;c__[Chloracidobacteria];o__RB41;f__Ellin6075":0.0,"k__Bacteria;p__Acidobacteria;c__iii1-8;o__32-20;f__":0.0,"k__Bacteria;p__Acidobacteria;c__iii1-8;o__DS-18;f__":9.0,"k__Bacteria;p__Actinobacteria;__;__;__":0.0,"k__Bacteria;p__Actinobacteria;c__Acidimicrobiia;o__Acidimicrobiales;__":0.0,"k__Bacteria;p__Actinobacteria;c__Acidimicrobiia;o__Acidimicrobiales;f__":0.0,"k__Bacteria;p__Actinobacteria;c__Acidimicrobiia;o__Acidimicrobiales;f__AKIW874":0.0,"k__Bacteria;p__Actinobacteria;c__Acidimicrobiia;o__Acidimicrobiales;f__C111":0.0,"k__Bacteria;p__Actinobacteria;c__Acidimicrobiia;o__Acidimicrobiales;f__EB1017":0.0,"k__Bacteria;p__Actinobacteria;c__Acidimicrobiia;o__Acidimicrobiales;f__Iamiaceae":0.0,"k__Bacteria;p__Actinobacteria;c__Actinobacteria;__;__":0.0,"k__Bacteria;p__Actinobacteria;c__Actinobacteria;o__Actinomycetales;__":0.0,"k__Bacteria;p__Actinobacteria;c__Actinobacteria;o__Actinomycetales;f__Actinosynnemataceae":0.0,"k__Bacteria;p__Actinobacteria;c__Actinobacteria;o__Actinomycetales;f__Bogoriellaceae":0.0,"k__Bacteria;p__Actinobacteria;c__Actinobacteria;o__Actinomycetales;f__Brevibacteriaceae":0.0,"k__Bacteria;p__Actinobacteria;c__Actinobacteria;o__Actinomycetales;f__Cellulomonadaceae":0.0,"k__Bacteria;p__Actinobacteria;c__Actinobacteria;o__Actinomycetales;f__Corynebacteriaceae":0.0,"k__Bacteria;p__Actinobacteria;c__Actinobacteria;o__Actinomycetales;f__Cryptosporangiaceae":0.0,"k__Bacteria;p__Actinobacteria;c__Actinobacteria;o__Actinomycetales;f__Dermabacteraceae":0.0,"k__Bacteria;p__Actinobacteria;c__Actinobacteria;o__Actinomycetales;f__Dietziaceae":0.0,"k__Bacteria;p__Actinobacteria;c__Actinobacteria;o__Actinomycetales;f__Geodermatophilaceae":172.0,"k__Bacteria;p__Actinobacteria;c__Actinobacteria;o__Actinomycetales;f__Glycomycetaceae":0.0,"k__Bacteria;p__Actinobacteria;c__Actinobacteria;o__Actinomycetales;f__Intrasporangiaceae":0.0,"k__Bacteria;p__Actinobacteria;c__Actinobacteria;o__Actinomycetales;f__Kineosporiaceae":0.0,"k__Bacteria;p__Actinobacteria;c__Actinobacteria;o__Actinomycetales;f__Microbacteriaceae":0.0,"k__Bacteria;p__Actinobacteria;c__Actinobacteria;o__Actinomycetales;f__Micrococcaceae":127.0,"k__Bacteria;p__Actinobacteria;c__Actinobacteria;o__Actinomycetales;f__Micromonosporaceae":162.0,"k__Bacteria;p__Actinobacteria;c__Actinobacteria;o__Actinomycetales;f__Mycobacteriaceae":0.0,"k__Bacteria;p__Actinobacteria;c__Actinobacteria;o__Actinomycetales;f__Nakamurellaceae":0.0,"k__Bacteria;p__Actinobacteria;c__Actinobacteria;o__Actinomycetales;f__Nocardiaceae":0.0,"k__Bacteria;p__Actinobacteria;c__Actinobacteria;o__Actinomycetales;f__Nocardioidaceae":65.0,"k__Bacteria;p__Actinobacteria;c__Actinobacteria;o__Actinomycetales;f__Promicromonosporaceae":0.0,"k__Bacteria;p__Actinobacteria;c__Actinobacteria;o__Actinomycetales;f__Pseudonocardiaceae":0.0,"k__Bacteria;p__Actinobacteria;c__Actinobacteria;o__Actinomycetales;f__Sporichthyaceae":0.0,"k__Bacteria;p__Actinobacteria;c__Actinobacteria;o__Actinomycetales;f__Streptomycetaceae":0.0,"k__Bacteria;p__Actinobacteria;c__Actinobacteria;o__Actinomycetales;f__Streptosporangiaceae":0.0,"k__Bacteria;p__Actinobacteria;c__Actinobacteria;o__Actinomycetales;f__Thermomonosporaceae":0.0,"k__Bacteria;p__Actinobacteria;c__Actinobacteria;o__Actinomycetales;f__Williamsiaceae":0.0,"k__Bacteria;p__Actinobacteria;c__Actinobacteria;o__Micrococcales;f__":0.0,"k__Bacteria;p__Actinobacteria;c__MB-A2-108;o__0319-7L14;f__":0.0,"k__Bacteria;p__Actinobacteria;c__MB-A2-108;o__;f__":0.0,"k__Bacteria;p__Actinobacteria;c__Nitriliruptoria;o__Euzebyales;f__Euzebyaceae":0.0,"k__Bacteria;p__Actinobacteria;c__OPB41;o__;f__":67.0,"k__Bacteria;p__Actinobacteria;c__Rubrobacteria;o__Rubrobacterales;f__Rubrobacteraceae":0.0,"k__Bacteria;p__Actinobacteria;c__Thermoleophilia;o__Gaiellales;f__":0.0,"k__Bacteria;p__Actinobacteria;c__Thermoleophilia;o__Gaiellales;f__AK1AB1_02E":0.0,"k__Bacteria;p__Actinobacteria;c__Thermoleophilia;o__Gaiellales;f__Gaiellaceae":0.0,"k__Bacteria;p__Actinobacteria;c__Thermoleophilia;o__Solirubrobacterales;__":229.0,"k__Bacteria;p__Actinobacteria;c__Thermoleophilia;o__Solirubrobacterales;f__":0.0,"k__Bacteria;p__Actinobacteria;c__Thermoleophilia;o__Solirubrobacterales;f__Conexibacteraceae":0.0,"k__Bacteria;p__Actinobacteria;c__Thermoleophilia;o__Solirubrobacterales;f__Patulibacteraceae":0.0,"k__Bacteria;p__Actinobacteria;c__Thermoleophilia;o__Solirubrobacterales;f__Solirubrobacteraceae":0.0,"k__Bacteria;p__Armatimonadetes;__;__;__":0.0,"k__Bacteria;p__Armatimonadetes;c__0319-6E2;o__;f__":0.0,"k__Bacteria;p__Armatimonadetes;c__Armatimonadia;o__Armatimonadales;f__Armatimonadaceae":0.0,"k__Bacteria;p__Armatimonadetes;c__Chthonomonadetes;o__Chthonomonadales;f__Chthonomonadaceae":0.0,"k__Bacteria;p__Armatimonadetes;c__OPB50;o__;f__":0.0,"k__Bacteria;p__Armatimonadetes;c__SHA-37;o__;f__":0.0,"k__Bacteria;p__Armatimonadetes;c__SJA-176;o__RB046;f__":33.0,"k__Bacteria;p__Armatimonadetes;c__[Fimbriimonadia];o__[Fimbriimonadales];f__[Fimbriimonadaceae]":0.0,"k__Bacteria;p__Bacteroidetes;__;__;__":10.0,"k__Bacteria;p__Bacteroidetes;c__Bacteroidia;o__Bacteroidales;__":27.0,"k__Bacteria;p__Bacteroidetes;c__Bacteroidia;o__Bacteroidales;f__":39.0,"k__Bacteria;p__Bacteroidetes;c__Bacteroidia;o__Bacteroidales;f__BA008":30.0,"k__Bacteria;p__Bacteroidetes;c__Bacteroidia;o__Bacteroidales;f__Bacteroidaceae":172.0,"k__Bacteria;p__Bacteroidetes;c__Bacteroidia;o__Bacteroidales;f__Porphyromonadaceae":0.0,"k__Bacteria;p__Bacteroidetes;c__Bacteroidia;o__Bacteroidales;f__Rikenellaceae":0.0,"k__Bacteria;p__Bacteroidetes;c__Bacteroidia;o__Bacteroidales;f__SB-1":0.0,"k__Bacteria;p__Bacteroidetes;c__Cytophagia;o__Cytophagales;__":0.0,"k__Bacteria;p__Bacteroidetes;c__Cytophagia;o__Cytophagales;f__":0.0,"k__Bacteria;p__Bacteroidetes;c__Cytophagia;o__Cytophagales;f__Cyclobacteriaceae":0.0,"k__Bacteria;p__Bacteroidetes;c__Cytophagia;o__Cytophagales;f__Cytophagaceae":0.0,"k__Bacteria;p__Bacteroidetes;c__Flavobacteriia;o__Flavobacteriales;__":0.0,"k__Bacteria;p__Bacteroidetes;c__Flavobacteriia;o__Flavobacteriales;f__Blattabacteriaceae":0.0,"k__Bacteria;p__Bacteroidetes;c__Flavobacteriia;o__Flavobacteriales;f__Cryomorphaceae":0.0,"k__Bacteria;p__Bacteroidetes;c__Flavobacteriia;o__Flavobacteriales;f__Flavobacteriaceae":0.0,"k__Bacteria;p__Bacteroidetes;c__Flavobacteriia;o__Flavobacteriales;f__[Weeksellaceae]":0.0,"k__Bacteria;p__Bacteroidetes;c__Sphingobacteriia;o__Sphingobacteriales;__":0.0,"k__Bacteria;p__Bacteroidetes;c__Sphingobacteriia;o__Sphingobacteriales;f__":0.0,"k__Bacteria;p__Bacteroidetes;c__Sphingobacteriia;o__Sphingobacteriales;f__Sphingobacteriaceae":0.0,"k__Bacteria;p__Bacteroidetes;c__VC2_1_Bac22;o__;f__":0.0,"k__Bacteria;p__Bacteroidetes;c__[Saprospirae];o__[Saprospirales];__":0.0,"k__Bacteria;p__Bacteroidetes;c__[Saprospirae];o__[Saprospirales];f__":0.0,"k__Bacteria;p__Bacteroidetes;c__[Saprospirae];o__[Saprospirales];f__Chitinophagaceae":50.0,"k__Bacteria;p__Bacteroidetes;c__[Saprospirae];o__[Saprospirales];f__Saprospiraceae":0.0,"k__Bacteria;p__Chlorobi;c__;o__;f__":0.0,"k__Bacteria;p__Chlorobi;c__BSV26;o__VC38;f__":0.0,"k__Bacteria;p__Chlorobi;c__OPB56;o__;f__":0.0,"k__Bacteria;p__Chlorobi;c__SJA-28;o__;f__":0.0,"k__Bacteria;p__Chloroflexi;__;__;__":0.0,"k__Bacteria;p__Chloroflexi;c__;o__;f__":0.0,"k__Bacteria;p__Chloroflexi;c__Anaerolineae;__;__":83.0,"k__Bacteria;p__Chloroflexi;c__Anaerolineae;o__Anaerolineales;f__Anaerolinaceae":410.0,"k__Bacteria;p__Chloroflexi;c__Anaerolineae;o__Ardenscatenales;f__Ardenscatenaceae":0.0,"k__Bacteria;p__Chloroflexi;c__Anaerolineae;o__CFB-26;f__":0.0,"k__Bacteria;p__Chloroflexi;c__Anaerolineae;o__Caldilineales;f__Caldilineaceae":0.0,"k__Bacteria;p__Chloroflexi;c__Anaerolineae;o__GCA004;f__":94.0,"k__Bacteria;p__Chloroflexi;c__Anaerolineae;o__H39;f__":0.0,"k__Bacteria;p__Chloroflexi;c__Anaerolineae;o__SBR1031;__":0.0,"k__Bacteria;p__Chloroflexi;c__Anaerolineae;o__SBR1031;f__A4b":0.0,"k__Bacteria;p__Chloroflexi;c__Anaerolineae;o__SBR1031;f__oc28":0.0,"k__Bacteria;p__Chloroflexi;c__Anaerolineae;o__SJA-15;f__":38.0,"k__Bacteria;p__Chloroflexi;c__Anaerolineae;o__WCHB1-50;f__":0.0,"k__Bacteria;p__Chloroflexi;c__Anaerolineae;o__envOPS12;f__":0.0,"k__Bacteria;p__Chloroflexi;c__C0119;o__;f__":0.0,"k__Bacteria;p__Chloroflexi;c__Chloroflexi;o__AKIW781;f__":0.0,"k__Bacteria;p__Chloroflexi;c__Chloroflexi;o__Chloroflexales;__":0.0,"k__Bacteria;p__Chloroflexi;c__Chloroflexi;o__Chloroflexales;f__Chloroflexaceae":0.0,"k__Bacteria;p__Chloroflexi;c__Chloroflexi;o__Herpetosiphonales;f__":0.0,"k__Bacteria;p__Chloroflexi;c__Chloroflexi;o__[Roseiflexales];__":0.0,"k__Bacteria;p__Chloroflexi;c__Chloroflexi;o__[Roseiflexales];f__":0.0,"k__Bacteria;p__Chloroflexi;c__Chloroflexi;o__[Roseiflexales];f__[Kouleothrixaceae]":0.0,"k__Bacteria;p__Chloroflexi;c__Ellin6529;o__;f__":68.0,"k__Bacteria;p__Chloroflexi;c__Gitt-GS-136;o__;f__":0.0,"k__Bacteria;p__Chloroflexi;c__Ktedonobacteria;o__B12-WMSP1;f__":0.0,"k__Bacteria;p__Chloroflexi;c__Ktedonobacteria;o__Ktedonobacterales;f__Ktedonobacteraceae":0.0,"k__Bacteria;p__Chloroflexi;c__P2-11E;o__;f__":0.0,"k__Bacteria;p__Chloroflexi;c__S085;o__;f__":0.0,"k__Bacteria;p__Chloroflexi;c__SAR202;o__;f__":0.0,"k__Bacteria;p__Chloroflexi;c__TK10;o__;f__":0.0,"k__Bacteria;p__Chloroflexi;c__TK10;o__AKYG885;f__":0.0,"k__Bacteria;p__Chloroflexi;c__TK10;o__AKYG885;f__5B-12":0.0,"k__Bacteria;p__Chloroflexi;c__TK10;o__AKYG885;f__Dolo_23":0.0,"k__Bacteria;p__Chloroflexi;c__TK10;o__B07_WMSP1;__":0.0,"k__Bacteria;p__Chloroflexi;c__TK10;o__B07_WMSP1;f__":0.0,"k__Bacteria;p__Chloroflexi;c__TK10;o__B07_WMSP1;f__FFCH4570":0.0,"k__Bacteria;p__Chloroflexi;c__TK17;o__;f__":0.0,"k__Bacteria;p__Chloroflexi;c__TK17;o__mle1-48;f__":0.0,"k__Bacteria;p__Chloroflexi;c__Thermomicrobia;__;__":0.0,"k__Bacteria;p__Chloroflexi;c__Thermomicrobia;o__;f__":0.0,"k__Bacteria;p__Chloroflexi;c__Thermomicrobia;o__AKYG1722;f__":0.0,"k__Bacteria;p__Chloroflexi;c__Thermomicrobia;o__JG30-KF-CM45;f__":45.0,"k__Bacteria;p__Chloroflexi;c__Thermomicrobia;o__Sphaerobacterales;f__":0.0,"k__Bacteria;p__Chloroflexi;c__[Thermobacula];o__[Thermobaculales];f__[Thermobaculaceae]":0.0,"k__Bacteria;p__Cyanobacteria;__;__;__":0.0,"k__Bacteria;p__Cyanobacteria;c__4C0d-2;o__MLE1-12;f__":0.0,"k__Bacteria;p__Cyanobacteria;c__4C0d-2;o__YS2;f__":0.0,"k__Bacteria;p__Cyanobacteria;c__Chloroplast;o__Chlorophyta;f__Chlamydomonadaceae":0.0,"k__Bacteria;p__Cyanobacteria;c__Chloroplast;o__Stramenopiles;f__":0.0,"k__Bacteria;p__Cyanobacteria;c__Chloroplast;o__Streptophyta;f__":27.0,"k__Bacteria;p__Cyanobacteria;c__ML635J-21;o__;f__":0.0,"k__Bacteria;p__Cyanobacteria;c__Nostocophycideae;o__Nostocales;__":0.0,"k__Bacteria;p__Cyanobacteria;c__Nostocophycideae;o__Nostocales;f__Nostocaceae":0.0,"k__Bacteria;p__Cyanobacteria;c__Oscillatoriophycideae;o__Oscillatoriales;f__Phormidiaceae":0.0,"k__Bacteria;p__Cyanobacteria;c__Synechococcophycideae;o__Pseudanabaenales;__":0.0,"k__Bacteria;p__Cyanobacteria;c__Synechococcophycideae;o__Pseudanabaenales;f__":0.0,"k__Bacteria;p__Cyanobacteria;c__Synechococcophycideae;o__Pseudanabaenales;f__Pseudanabaenaceae":0.0,"k__Bacteria;p__Elusimicrobia;c__Elusimicrobia;__;__":0.0,"k__Bacteria;p__Elusimicrobia;c__Elusimicrobia;o__IIb;f__":0.0,"k__Bacteria;p__Elusimicrobia;c__Elusimicrobia;o__MVP-88;f__":0.0,"k__Bacteria;p__FBP;c__;o__;f__":0.0,"k__Bacteria;p__Fibrobacteres;c__Fibrobacteria;o__258ds10;f__":0.0,"k__Bacteria;p__Firmicutes;__;__;__":34.0,"k__Bacteria;p__Firmicutes;c__Bacilli;__;__":0.0,"k__Bacteria;p__Firmicutes;c__Bacilli;o__Bacillales;__":4842.0,"k__Bacteria;p__Firmicutes;c__Bacilli;o__Bacillales;f__Alicyclobacillaceae":430.0,"k__Bacteria;p__Firmicutes;c__Bacilli;o__Bacillales;f__Bacillaceae":1298.0,"k__Bacteria;p__Firmicutes;c__Bacilli;o__Bacillales;f__Paenibacillaceae":408.0,"k__Bacteria;p__Firmicutes;c__Bacilli;o__Bacillales;f__Planococcaceae":815.0,"k__Bacteria;p__Firmicutes;c__Bacilli;o__Bacillales;f__Staphylococcaceae":0.0,"k__Bacteria;p__Firmicutes;c__Bacilli;o__Bacillales;f__Thermoactinomycetaceae":0.0,"k__Bacteria;p__Firmicutes;c__Bacilli;o__Bacillales;f__[Exiguobacteraceae]":0.0,"k__Bacteria;p__Firmicutes;c__Bacilli;o__Lactobacillales;__":306.0,"k__Bacteria;p__Firmicutes;c__Bacilli;o__Lactobacillales;f__Carnobacteriaceae":0.0,"k__Bacteria;p__Firmicutes;c__Bacilli;o__Lactobacillales;f__Enterococcaceae":196.0,"k__Bacteria;p__Firmicutes;c__Bacilli;o__Lactobacillales;f__Lactobacillaceae":0.0,"k__Bacteria;p__Firmicutes;c__Bacilli;o__Lactobacillales;f__Streptococcaceae":0.0,"k__Bacteria;p__Firmicutes;c__Clostridia;__;__":69.0,"k__Bacteria;p__Firmicutes;c__Clostridia;o__Clostridiales;__":0.0,"k__Bacteria;p__Firmicutes;c__Clostridia;o__Clostridiales;f__Clostridiaceae":1513.0,"k__Bacteria;p__Firmicutes;c__Clostridia;o__Clostridiales;f__Dehalobacteriaceae":0.0,"k__Bacteria;p__Firmicutes;c__Clostridia;o__Clostridiales;f__EtOH8":29.0,"k__Bacteria;p__Firmicutes;c__Clostridia;o__Clostridiales;f__Gracilibacteraceae":314.0,"k__Bacteria;p__Firmicutes;c__Clostridia;o__Clostridiales;f__Lachnospiraceae":82.0,"k__Bacteria;p__Firmicutes;c__Clostridia;o__Clostridiales;f__Peptococcaceae":234.0,"k__Bacteria;p__Firmicutes;c__Clostridia;o__Clostridiales;f__Peptostreptococcaceae":296.0,"k__Bacteria;p__Firmicutes;c__Clostridia;o__Clostridiales;f__Ruminococcaceae":0.0,"k__Bacteria;p__Firmicutes;c__Clostridia;o__Clostridiales;f__Symbiobacteriaceae":273.0,"k__Bacteria;p__Firmicutes;c__Clostridia;o__Clostridiales;f__Veillonellaceae":35.0,"k__Bacteria;p__Firmicutes;c__Clostridia;o__Clostridiales;f__[Acidaminobacteraceae]":0.0,"k__Bacteria;p__Firmicutes;c__Clostridia;o__Clostridiales;f__[Mogibacteriaceae]":0.0,"k__Bacteria;p__Firmicutes;c__Clostridia;o__Clostridiales;f__[Tissierellaceae]":758.0,"k__Bacteria;p__Firmicutes;c__Erysipelotrichi;o__Erysipelotrichales;f__Erysipelotrichaceae":221.0,"k__Bacteria;p__Gemmatimonadetes;c__Gemm-1;o__;f__":0.0,"k__Bacteria;p__Gemmatimonadetes;c__Gemm-3;o__;f__":0.0,"k__Bacteria;p__Gemmatimonadetes;c__Gemm-5;o__;f__":0.0,"k__Bacteria;p__Gemmatimonadetes;c__Gemmatimonadetes;__;__":0.0,"k__Bacteria;p__Gemmatimonadetes;c__Gemmatimonadetes;o__;f__":0.0,"k__Bacteria;p__Gemmatimonadetes;c__Gemmatimonadetes;o__Ellin5290;f__":0.0,"k__Bacteria;p__Gemmatimonadetes;c__Gemmatimonadetes;o__Gemmatimonadales;__":0.0,"k__Bacteria;p__Gemmatimonadetes;c__Gemmatimonadetes;o__Gemmatimonadales;f__":0.0,"k__Bacteria;p__Gemmatimonadetes;c__Gemmatimonadetes;o__Gemmatimonadales;f__Ellin5301":0.0,"k__Bacteria;p__Gemmatimonadetes;c__Gemmatimonadetes;o__Gemmatimonadales;f__Gemmatimonadaceae":0.0,"k__Bacteria;p__Gemmatimonadetes;c__Gemmatimonadetes;o__KD8-87;f__":0.0,"k__Bacteria;p__Gemmatimonadetes;c__Gemmatimonadetes;o__N1423WL;f__":0.0,"k__Bacteria;p__NKB19;c__;o__;f__":0.0,"k__Bacteria;p__Nitrospirae;c__Nitrospira;o__Nitrospirales;f__0319-6A21":0.0,"k__Bacteria;p__Nitrospirae;c__Nitrospira;o__Nitrospirales;f__Nitrospiraceae":0.0,"k__Bacteria;p__OP3;c__PBS-25;o__;f__":0.0,"k__Bacteria;p__Planctomycetes;c__BD7-11;o__;f__":0.0,"k__Bacteria;p__Planctomycetes;c__OM190;o__CL500-15;f__":0.0,"k__Bacteria;p__Planctomycetes;c__OM190;o__agg27;f__":0.0,"k__Bacteria;p__Planctomycetes;c__Phycisphaerae;o__Phycisphaerales;f__":0.0,"k__Bacteria;p__Planctomycetes;c__Phycisphaerae;o__WD2101;f__":19.0,"k__Bacteria;p__Planctomycetes;c__Pla4;o__;f__":0.0,"k__Bacteria;p__Planctomycetes;c__Planctomycetia;__;__":0.0,"k__Bacteria;p__Planctomycetes;c__Planctomycetia;o__B97;f__":0.0,"k__Bacteria;p__Planctomycetes;c__Planctomycetia;o__Gemmatales;f__Gemmataceae":0.0,"k__Bacteria;p__Planctomycetes;c__Planctomycetia;o__Gemmatales;f__Isosphaeraceae":0.0,"k__Bacteria;p__Planctomycetes;c__Planctomycetia;o__Pirellulales;f__Pirellulaceae":30.0,"k__Bacteria;p__Planctomycetes;c__Planctomycetia;o__Planctomycetales;f__Planctomycetaceae":0.0,"k__Bacteria;p__Planctomycetes;c__vadinHA49;o__DH61;f__":0.0,"k__Bacteria;p__Proteobacteria;__;__;__":25.0,"k__Bacteria;p__Proteobacteria;c__Alphaproteobacteria;__;__":0.0,"k__Bacteria;p__Proteobacteria;c__Alphaproteobacteria;o__BD7-3;f__":0.0,"k__Bacteria;p__Proteobacteria;c__Alphaproteobacteria;o__Caulobacterales;f__Caulobacteraceae":160.0,"k__Bacteria;p__Proteobacteria;c__Alphaproteobacteria;o__Ellin329;f__":0.0,"k__Bacteria;p__Proteobacteria;c__Alphaproteobacteria;o__Rhizobiales;__":62.0,"k__Bacteria;p__Proteobacteria;c__Alphaproteobacteria;o__Rhizobiales;f__":0.0,"k__Bacteria;p__Proteobacteria;c__Alphaproteobacteria;o__Rhizobiales;f__Aurantimonadaceae":0.0,"k__Bacteria;p__Proteobacteria;c__Alphaproteobacteria;o__Rhizobiales;f__Beijerinckiaceae":0.0,"k__Bacteria;p__Proteobacteria;c__Alphaproteobacteria;o__Rhizobiales;f__Bradyrhizobiaceae":87.0,"k__Bacteria;p__Proteobacteria;c__Alphaproteobacteria;o__Rhizobiales;f__Hyphomicrobiaceae":64.0,"k__Bacteria;p__Proteobacteria;c__Alphaproteobacteria;o__Rhizobiales;f__Methylobacteriaceae":0.0,"k__Bacteria;p__Proteobacteria;c__Alphaproteobacteria;o__Rhizobiales;f__Methylocystaceae":0.0,"k__Bacteria;p__Proteobacteria;c__Alphaproteobacteria;o__Rhizobiales;f__Phyllobacteriaceae":0.0,"k__Bacteria;p__Proteobacteria;c__Alphaproteobacteria;o__Rhizobiales;f__Rhizobiaceae":0.0,"k__Bacteria;p__Proteobacteria;c__Alphaproteobacteria;o__Rhizobiales;f__Rhodobiaceae":0.0,"k__Bacteria;p__Proteobacteria;c__Alphaproteobacteria;o__Rhizobiales;f__Xanthobacteraceae":0.0,"k__Bacteria;p__Proteobacteria;c__Alphaproteobacteria;o__Rhodobacterales;__":0.0,"k__Bacteria;p__Proteobacteria;c__Alphaproteobacteria;o__Rhodobacterales;f__Hyphomonadaceae":0.0,"k__Bacteria;p__Proteobacteria;c__Alphaproteobacteria;o__Rhodobacterales;f__Rhodobacteraceae":41.0,"k__Bacteria;p__Proteobacteria;c__Alphaproteobacteria;o__Rhodospirillales;__":0.0,"k__Bacteria;p__Proteobacteria;c__Alphaproteobacteria;o__Rhodospirillales;f__":17.0,"k__Bacteria;p__Proteobacteria;c__Alphaproteobacteria;o__Rhodospirillales;f__Acetobacteraceae":0.0,"k__Bacteria;p__Proteobacteria;c__Alphaproteobacteria;o__Rhodospirillales;f__Rhodospirillaceae":95.0,"k__Bacteria;p__Proteobacteria;c__Alphaproteobacteria;o__Rickettsiales;f__mitochondria":22.0,"k__Bacteria;p__Proteobacteria;c__Alphaproteobacteria;o__Sphingomonadales;__":0.0,"k__Bacteria;p__Proteobacteria;c__Alphaproteobacteria;o__Sphingomonadales;f__":0.0,"k__Bacteria;p__Proteobacteria;c__Alphaproteobacteria;o__Sphingomonadales;f__Erythrobacteraceae":0.0,"k__Bacteria;p__Proteobacteria;c__Alphaproteobacteria;o__Sphingomonadales;f__Sphingomonadaceae":67.0,"k__Bacteria;p__Proteobacteria;c__Betaproteobacteria;__;__":0.0,"k__Bacteria;p__Proteobacteria;c__Betaproteobacteria;o__;f__":0.0,"k__Bacteria;p__Proteobacteria;c__Betaproteobacteria;o__A21b;f__EB1003":0.0,"k__Bacteria;p__Proteobacteria;c__Betaproteobacteria;o__Burkholderiales;__":0.0,"k__Bacteria;p__Proteobacteria;c__Betaproteobacteria;o__Burkholderiales;f__":0.0,"k__Bacteria;p__Proteobacteria;c__Betaproteobacteria;o__Burkholderiales;f__Alcaligenaceae":0.0,"k__Bacteria;p__Proteobacteria;c__Betaproteobacteria;o__Burkholderiales;f__Burkholderiaceae":0.0,"k__Bacteria;p__Proteobacteria;c__Betaproteobacteria;o__Burkholderiales;f__Comamonadaceae":122.0,"k__Bacteria;p__Proteobacteria;c__Betaproteobacteria;o__Burkholderiales;f__Oxalobacteraceae":61.0,"k__Bacteria;p__Proteobacteria;c__Betaproteobacteria;o__Ellin6067;f__":0.0,"k__Bacteria;p__Proteobacteria;c__Betaproteobacteria;o__Gallionellales;f__Gallionellaceae":0.0,"k__Bacteria;p__Proteobacteria;c__Betaproteobacteria;o__IS-44;f__":0.0,"k__Bacteria;p__Proteobacteria;c__Betaproteobacteria;o__MND1;f__":0.0,"k__Bacteria;p__Proteobacteria;c__Betaproteobacteria;o__Methylophilales;__":0.0,"k__Bacteria;p__Proteobacteria;c__Betaproteobacteria;o__Methylophilales;f__Methylophilaceae":0.0,"k__Bacteria;p__Proteobacteria;c__Betaproteobacteria;o__Neisseriales;f__Neisseriaceae":0.0,"k__Bacteria;p__Proteobacteria;c__Betaproteobacteria;o__Nitrosomonadales;f__Nitrosomonadaceae":0.0,"k__Bacteria;p__Proteobacteria;c__Betaproteobacteria;o__Rhodocyclales;f__Rhodocyclaceae":0.0,"k__Bacteria;p__Proteobacteria;c__Betaproteobacteria;o__SBla14;f__":0.0,"k__Bacteria;p__Proteobacteria;c__Betaproteobacteria;o__SC-I-84;f__":0.0,"k__Bacteria;p__Proteobacteria;c__Deltaproteobacteria;__;__":0.0,"k__Bacteria;p__Proteobacteria;c__Deltaproteobacteria;o__Bdellovibrionales;f__Bacteriovoracaceae":0.0,"k__Bacteria;p__Proteobacteria;c__Deltaproteobacteria;o__Bdellovibrionales;f__Bdellovibrionaceae":0.0,"k__Bacteria;p__Proteobacteria;c__Deltaproteobacteria;o__Desulfobacterales;f__Desulfobulbaceae":0.0,"k__Bacteria;p__Proteobacteria;c__Deltaproteobacteria;o__Desulfuromonadales;__":0.0,"k__Bacteria;p__Proteobacteria;c__Deltaproteobacteria;o__Desulfuromonadales;f__Geobacteraceae":83.0,"k__Bacteria;p__Proteobacteria;c__Deltaproteobacteria;o__Desulfuromonadales;f__Pelobacteraceae":0.0,"k__Bacteria;p__Proteobacteria;c__Deltaproteobacteria;o__MIZ46;f__":0.0,"k__Bacteria;p__Proteobacteria;c__Deltaproteobacteria;o__Myxococcales;__":0.0,"k__Bacteria;p__Proteobacteria;c__Deltaproteobacteria;o__Myxococcales;f__":48.0,"k__Bacteria;p__Proteobacteria;c__Deltaproteobacteria;o__Myxococcales;f__0319-6G20":0.0,"k__Bacteria;p__Proteobacteria;c__Deltaproteobacteria;o__Myxococcales;f__Cystobacteraceae":86.0,"k__Bacteria;p__Proteobacteria;c__Deltaproteobacteria;o__Myxococcales;f__Haliangiaceae":0.0,"k__Bacteria;p__Proteobacteria;c__Deltaproteobacteria;o__Myxococcales;f__Myxococcaceae":0.0,"k__Bacteria;p__Proteobacteria;c__Deltaproteobacteria;o__Myxococcales;f__Nannocystaceae":0.0,"k__Bacteria;p__Proteobacteria;c__Deltaproteobacteria;o__Myxococcales;f__OM27":81.0,"k__Bacteria;p__Proteobacteria;c__Deltaproteobacteria;o__Myxococcales;f__Polyangiaceae":0.0,"k__Bacteria;p__Proteobacteria;c__Deltaproteobacteria;o__NB1-j;__":0.0,"k__Bacteria;p__Proteobacteria;c__Deltaproteobacteria;o__PB19;f__":0.0,"k__Bacteria;p__Proteobacteria;c__Deltaproteobacteria;o__Spirobacillales;f__":0.0,"k__Bacteria;p__Proteobacteria;c__Deltaproteobacteria;o__Syntrophobacterales;f__Syntrophobacteraceae":0.0,"k__Bacteria;p__Proteobacteria;c__Deltaproteobacteria;o__[Entotheonellales];f__[Entotheonellaceae]":0.0,"k__Bacteria;p__Proteobacteria;c__Gammaproteobacteria;__;__":0.0,"k__Bacteria;p__Proteobacteria;c__Gammaproteobacteria;o__34P16;f__":0.0,"k__Bacteria;p__Proteobacteria;c__Gammaproteobacteria;o__Aeromonadales;f__Aeromonadaceae":0.0,"k__Bacteria;p__Proteobacteria;c__Gammaproteobacteria;o__Alteromonadales;f__211ds20":0.0,"k__Bacteria;p__Proteobacteria;c__Gammaproteobacteria;o__Alteromonadales;f__Alteromonadaceae":0.0,"k__Bacteria;p__Proteobacteria;c__Gammaproteobacteria;o__Alteromonadales;f__[Chromatiaceae]":0.0,"k__Bacteria;p__Proteobacteria;c__Gammaproteobacteria;o__Chromatiales;__":0.0,"k__Bacteria;p__Proteobacteria;c__Gammaproteobacteria;o__Enterobacteriales;f__Enterobacteriaceae":159.0,"k__Bacteria;p__Proteobacteria;c__Gammaproteobacteria;o__Legionellales;__":0.0,"k__Bacteria;p__Proteobacteria;c__Gammaproteobacteria;o__Legionellales;f__Coxiellaceae":0.0,"k__Bacteria;p__Proteobacteria;c__Gammaproteobacteria;o__Methylococcales;__":0.0,"k__Bacteria;p__Proteobacteria;c__Gammaproteobacteria;o__Methylococcales;f__Crenotrichaceae":78.0,"k__Bacteria;p__Proteobacteria;c__Gammaproteobacteria;o__Methylococcales;f__Methylococcaceae":0.0,"k__Bacteria;p__Proteobacteria;c__Gammaproteobacteria;o__Pseudomonadales;f__Moraxellaceae":234.0,"k__Bacteria;p__Proteobacteria;c__Gammaproteobacteria;o__Pseudomonadales;f__Pseudomonadaceae":15.0,"k__Bacteria;p__Proteobacteria;c__Gammaproteobacteria;o__Xanthomonadales;f__Sinobacteraceae":56.0,"k__Bacteria;p__Proteobacteria;c__Gammaproteobacteria;o__Xanthomonadales;f__Xanthomonadaceae":252.0,"k__Bacteria;p__Proteobacteria;c__TA18;o__CV90;f__":0.0,"k__Bacteria;p__Proteobacteria;c__TA18;o__PHOS-HD29;f__":0.0,"k__Bacteria;p__SR1;c__;o__;f__":0.0,"k__Bacteria;p__Spirochaetes;c__Spirochaetes;o__Spirochaetales;f__Spirochaetaceae":0.0,"k__Bacteria;p__TM7;c__SC3;o__;f__":0.0,"k__Bacteria;p__Tenericutes;c__Mollicutes;o__Anaeroplasmatales;f__Anaeroplasmataceae":0.0,"k__Bacteria;p__Verrucomicrobia;c__Opitutae;o__Opitutales;f__Opitutaceae":0.0,"k__Bacteria;p__Verrucomicrobia;c__Verrucomicrobiae;o__Verrucomicrobiales;f__Verrucomicrobiaceae":0.0,"k__Bacteria;p__Verrucomicrobia;c__[Pedosphaerae];o__[Pedosphaerales];__":0.0,"k__Bacteria;p__Verrucomicrobia;c__[Pedosphaerae];o__[Pedosphaerales];f__":0.0,"k__Bacteria;p__Verrucomicrobia;c__[Pedosphaerae];o__[Pedosphaerales];f__Ellin515":0.0,"k__Bacteria;p__Verrucomicrobia;c__[Pedosphaerae];o__[Pedosphaerales];f__Ellin517":0.0,"k__Bacteria;p__Verrucomicrobia;c__[Pedosphaerae];o__[Pedosphaerales];f__OPB35":0.0,"k__Bacteria;p__Verrucomicrobia;c__[Pedosphaerae];o__[Pedosphaerales];f__auto67_4W":0.0,"k__Bacteria;p__Verrucomicrobia;c__[Spartobacteria];o__[Chthoniobacterales];f__[Chthoniobacteraceae]":0.0,"k__Bacteria;p__WS2;c__SHA-109;o__;f__":0.0,"k__Bacteria;p__WS3;c__PRR-12;o__Sediment-1;f__":0.0,"k__Bacteria;p__WS3;c__PRR-12;o__Sediment-1;f__PRR-10":0.0,"k__Bacteria;p__[Thermi];c__Deinococci;o__Deinococcales;f__Deinococcaceae":0.0,"project":"flagstaff-pd","Site":"Mayer","Site-detail":"Mayer, AZ, body site with visual decomposition residue","latitude_N":"34.42","longitude_W":"-112.25","soil_depth_cm":"surface","DNA_extr_method":"Dneasy PowerSoil","Type":"flagstaff-pd-soil"},{"index":"Q1","Unassigned;__;__;__;__":0.0,"k__Archaea;p__Crenarchaeota;c__Thaumarchaeota;o__Nitrososphaerales;f__Nitrososphaeraceae":0.0,"k__Archaea;p__Euryarchaeota;c__Methanomicrobia;o__Methanosarcinales;f__Methanosarcinaceae":0.0,"k__Archaea;p__Euryarchaeota;c__Thermoplasmata;o__E2;f__[Methanomassiliicoccaceae]":0.0,"k__Bacteria;__;__;__;__":0.0,"k__Bacteria;p__AD3;c__ABS-6;o__;f__":0.0,"k__Bacteria;p__AD3;c__JG37-AG-4;o__;f__":0.0,"k__Bacteria;p__Acidobacteria;__;__;__":0.0,"k__Bacteria;p__Acidobacteria;c__AT-s54;o__;f__":0.0,"k__Bacteria;p__Acidobacteria;c__Acidobacteria-5;o__;f__":0.0,"k__Bacteria;p__Acidobacteria;c__Acidobacteria-6;o__CCU21;f__":0.0,"k__Bacteria;p__Acidobacteria;c__Acidobacteria-6;o__iii1-15;__":0.0,"k__Bacteria;p__Acidobacteria;c__Acidobacteria-6;o__iii1-15;f__":0.0,"k__Bacteria;p__Acidobacteria;c__Acidobacteria-6;o__iii1-15;f__RB40":0.0,"k__Bacteria;p__Acidobacteria;c__Acidobacteria-6;o__iii1-15;f__mb2424":0.0,"k__Bacteria;p__Acidobacteria;c__Acidobacteriia;o__Acidobacteriales;f__Acidobacteriaceae":0.0,"k__Bacteria;p__Acidobacteria;c__Acidobacteriia;o__Acidobacteriales;f__Koribacteraceae":0.0,"k__Bacteria;p__Acidobacteria;c__Holophagae;o__Holophagales;f__Holophagaceae":0.0,"k__Bacteria;p__Acidobacteria;c__S035;o__;f__":0.0,"k__Bacteria;p__Acidobacteria;c__Solibacteres;o__Solibacterales;__":0.0,"k__Bacteria;p__Acidobacteria;c__Solibacteres;o__Solibacterales;f__":0.0,"k__Bacteria;p__Acidobacteria;c__Solibacteres;o__Solibacterales;f__Solibacteraceae":0.0,"k__Bacteria;p__Acidobacteria;c__Solibacteres;o__Solibacterales;f__[Bryobacteraceae]":0.0,"k__Bacteria;p__Acidobacteria;c__Sva0725;o__Sva0725;f__":0.0,"k__Bacteria;p__Acidobacteria;c__[Chloracidobacteria];o__11-24;f__":0.0,"k__Bacteria;p__Acidobacteria;c__[Chloracidobacteria];o__;f__":0.0,"k__Bacteria;p__Acidobacteria;c__[Chloracidobacteria];o__DS-100;f__":0.0,"k__Bacteria;p__Acidobacteria;c__[Chloracidobacteria];o__PK29;f__":0.0,"k__Bacteria;p__Acidobacteria;c__[Chloracidobacteria];o__RB41;f__":0.0,"k__Bacteria;p__Acidobacteria;c__[Chloracidobacteria];o__RB41;f__Ellin6075":0.0,"k__Bacteria;p__Acidobacteria;c__iii1-8;o__32-20;f__":0.0,"k__Bacteria;p__Acidobacteria;c__iii1-8;o__DS-18;f__":0.0,"k__Bacteria;p__Actinobacteria;__;__;__":0.0,"k__Bacteria;p__Actinobacteria;c__Acidimicrobiia;o__Acidimicrobiales;__":0.0,"k__Bacteria;p__Actinobacteria;c__Acidimicrobiia;o__Acidimicrobiales;f__":0.0,"k__Bacteria;p__Actinobacteria;c__Acidimicrobiia;o__Acidimicrobiales;f__AKIW874":0.0,"k__Bacteria;p__Actinobacteria;c__Acidimicrobiia;o__Acidimicrobiales;f__C111":0.0,"k__Bacteria;p__Actinobacteria;c__Acidimicrobiia;o__Acidimicrobiales;f__EB1017":0.0,"k__Bacteria;p__Actinobacteria;c__Acidimicrobiia;o__Acidimicrobiales;f__Iamiaceae":0.0,"k__Bacteria;p__Actinobacteria;c__Actinobacteria;__;__":0.0,"k__Bacteria;p__Actinobacteria;c__Actinobacteria;o__Actinomycetales;__":0.0,"k__Bacteria;p__Actinobacteria;c__Actinobacteria;o__Actinomycetales;f__Actinosynnemataceae":0.0,"k__Bacteria;p__Actinobacteria;c__Actinobacteria;o__Actinomycetales;f__Bogoriellaceae":0.0,"k__Bacteria;p__Actinobacteria;c__Actinobacteria;o__Actinomycetales;f__Brevibacteriaceae":0.0,"k__Bacteria;p__Actinobacteria;c__Actinobacteria;o__Actinomycetales;f__Cellulomonadaceae":0.0,"k__Bacteria;p__Actinobacteria;c__Actinobacteria;o__Actinomycetales;f__Corynebacteriaceae":60.0,"k__Bacteria;p__Actinobacteria;c__Actinobacteria;o__Actinomycetales;f__Cryptosporangiaceae":0.0,"k__Bacteria;p__Actinobacteria;c__Actinobacteria;o__Actinomycetales;f__Dermabacteraceae":49.0,"k__Bacteria;p__Actinobacteria;c__Actinobacteria;o__Actinomycetales;f__Dietziaceae":0.0,"k__Bacteria;p__Actinobacteria;c__Actinobacteria;o__Actinomycetales;f__Geodermatophilaceae":0.0,"k__Bacteria;p__Actinobacteria;c__Actinobacteria;o__Actinomycetales;f__Glycomycetaceae":0.0,"k__Bacteria;p__Actinobacteria;c__Actinobacteria;o__Actinomycetales;f__Intrasporangiaceae":0.0,"k__Bacteria;p__Actinobacteria;c__Actinobacteria;o__Actinomycetales;f__Kineosporiaceae":0.0,"k__Bacteria;p__Actinobacteria;c__Actinobacteria;o__Actinomycetales;f__Microbacteriaceae":0.0,"k__Bacteria;p__Actinobacteria;c__Actinobacteria;o__Actinomycetales;f__Micrococcaceae":113.0,"k__Bacteria;p__Actinobacteria;c__Actinobacteria;o__Actinomycetales;f__Micromonosporaceae":0.0,"k__Bacteria;p__Actinobacteria;c__Actinobacteria;o__Actinomycetales;f__Mycobacteriaceae":0.0,"k__Bacteria;p__Actinobacteria;c__Actinobacteria;o__Actinomycetales;f__Nakamurellaceae":0.0,"k__Bacteria;p__Actinobacteria;c__Actinobacteria;o__Actinomycetales;f__Nocardiaceae":0.0,"k__Bacteria;p__Actinobacteria;c__Actinobacteria;o__Actinomycetales;f__Nocardioidaceae":0.0,"k__Bacteria;p__Actinobacteria;c__Actinobacteria;o__Actinomycetales;f__Promicromonosporaceae":0.0,"k__Bacteria;p__Actinobacteria;c__Actinobacteria;o__Actinomycetales;f__Pseudonocardiaceae":0.0,"k__Bacteria;p__Actinobacteria;c__Actinobacteria;o__Actinomycetales;f__Sporichthyaceae":0.0,"k__Bacteria;p__Actinobacteria;c__Actinobacteria;o__Actinomycetales;f__Streptomycetaceae":0.0,"k__Bacteria;p__Actinobacteria;c__Actinobacteria;o__Actinomycetales;f__Streptosporangiaceae":0.0,"k__Bacteria;p__Actinobacteria;c__Actinobacteria;o__Actinomycetales;f__Thermomonosporaceae":0.0,"k__Bacteria;p__Actinobacteria;c__Actinobacteria;o__Actinomycetales;f__Williamsiaceae":0.0,"k__Bacteria;p__Actinobacteria;c__Actinobacteria;o__Micrococcales;f__":0.0,"k__Bacteria;p__Actinobacteria;c__MB-A2-108;o__0319-7L14;f__":0.0,"k__Bacteria;p__Actinobacteria;c__MB-A2-108;o__;f__":0.0,"k__Bacteria;p__Actinobacteria;c__Nitriliruptoria;o__Euzebyales;f__Euzebyaceae":0.0,"k__Bacteria;p__Actinobacteria;c__OPB41;o__;f__":0.0,"k__Bacteria;p__Actinobacteria;c__Rubrobacteria;o__Rubrobacterales;f__Rubrobacteraceae":0.0,"k__Bacteria;p__Actinobacteria;c__Thermoleophilia;o__Gaiellales;f__":0.0,"k__Bacteria;p__Actinobacteria;c__Thermoleophilia;o__Gaiellales;f__AK1AB1_02E":0.0,"k__Bacteria;p__Actinobacteria;c__Thermoleophilia;o__Gaiellales;f__Gaiellaceae":0.0,"k__Bacteria;p__Actinobacteria;c__Thermoleophilia;o__Solirubrobacterales;__":0.0,"k__Bacteria;p__Actinobacteria;c__Thermoleophilia;o__Solirubrobacterales;f__":0.0,"k__Bacteria;p__Actinobacteria;c__Thermoleophilia;o__Solirubrobacterales;f__Conexibacteraceae":0.0,"k__Bacteria;p__Actinobacteria;c__Thermoleophilia;o__Solirubrobacterales;f__Patulibacteraceae":0.0,"k__Bacteria;p__Actinobacteria;c__Thermoleophilia;o__Solirubrobacterales;f__Solirubrobacteraceae":0.0,"k__Bacteria;p__Armatimonadetes;__;__;__":0.0,"k__Bacteria;p__Armatimonadetes;c__0319-6E2;o__;f__":0.0,"k__Bacteria;p__Armatimonadetes;c__Armatimonadia;o__Armatimonadales;f__Armatimonadaceae":0.0,"k__Bacteria;p__Armatimonadetes;c__Chthonomonadetes;o__Chthonomonadales;f__Chthonomonadaceae":0.0,"k__Bacteria;p__Armatimonadetes;c__OPB50;o__;f__":0.0,"k__Bacteria;p__Armatimonadetes;c__SHA-37;o__;f__":0.0,"k__Bacteria;p__Armatimonadetes;c__SJA-176;o__RB046;f__":0.0,"k__Bacteria;p__Armatimonadetes;c__[Fimbriimonadia];o__[Fimbriimonadales];f__[Fimbriimonadaceae]":0.0,"k__Bacteria;p__Bacteroidetes;__;__;__":0.0,"k__Bacteria;p__Bacteroidetes;c__Bacteroidia;o__Bacteroidales;__":0.0,"k__Bacteria;p__Bacteroidetes;c__Bacteroidia;o__Bacteroidales;f__":0.0,"k__Bacteria;p__Bacteroidetes;c__Bacteroidia;o__Bacteroidales;f__BA008":0.0,"k__Bacteria;p__Bacteroidetes;c__Bacteroidia;o__Bacteroidales;f__Bacteroidaceae":0.0,"k__Bacteria;p__Bacteroidetes;c__Bacteroidia;o__Bacteroidales;f__Porphyromonadaceae":0.0,"k__Bacteria;p__Bacteroidetes;c__Bacteroidia;o__Bacteroidales;f__Rikenellaceae":0.0,"k__Bacteria;p__Bacteroidetes;c__Bacteroidia;o__Bacteroidales;f__SB-1":0.0,"k__Bacteria;p__Bacteroidetes;c__Cytophagia;o__Cytophagales;__":0.0,"k__Bacteria;p__Bacteroidetes;c__Cytophagia;o__Cytophagales;f__":0.0,"k__Bacteria;p__Bacteroidetes;c__Cytophagia;o__Cytophagales;f__Cyclobacteriaceae":0.0,"k__Bacteria;p__Bacteroidetes;c__Cytophagia;o__Cytophagales;f__Cytophagaceae":0.0,"k__Bacteria;p__Bacteroidetes;c__Flavobacteriia;o__Flavobacteriales;__":0.0,"k__Bacteria;p__Bacteroidetes;c__Flavobacteriia;o__Flavobacteriales;f__Blattabacteriaceae":0.0,"k__Bacteria;p__Bacteroidetes;c__Flavobacteriia;o__Flavobacteriales;f__Cryomorphaceae":0.0,"k__Bacteria;p__Bacteroidetes;c__Flavobacteriia;o__Flavobacteriales;f__Flavobacteriaceae":0.0,"k__Bacteria;p__Bacteroidetes;c__Flavobacteriia;o__Flavobacteriales;f__[Weeksellaceae]":0.0,"k__Bacteria;p__Bacteroidetes;c__Sphingobacteriia;o__Sphingobacteriales;__":0.0,"k__Bacteria;p__Bacteroidetes;c__Sphingobacteriia;o__Sphingobacteriales;f__":0.0,"k__Bacteria;p__Bacteroidetes;c__Sphingobacteriia;o__Sphingobacteriales;f__Sphingobacteriaceae":130.0,"k__Bacteria;p__Bacteroidetes;c__VC2_1_Bac22;o__;f__":0.0,"k__Bacteria;p__Bacteroidetes;c__[Saprospirae];o__[Saprospirales];__":0.0,"k__Bacteria;p__Bacteroidetes;c__[Saprospirae];o__[Saprospirales];f__":0.0,"k__Bacteria;p__Bacteroidetes;c__[Saprospirae];o__[Saprospirales];f__Chitinophagaceae":0.0,"k__Bacteria;p__Bacteroidetes;c__[Saprospirae];o__[Saprospirales];f__Saprospiraceae":0.0,"k__Bacteria;p__Chlorobi;c__;o__;f__":0.0,"k__Bacteria;p__Chlorobi;c__BSV26;o__VC38;f__":0.0,"k__Bacteria;p__Chlorobi;c__OPB56;o__;f__":0.0,"k__Bacteria;p__Chlorobi;c__SJA-28;o__;f__":0.0,"k__Bacteria;p__Chloroflexi;__;__;__":0.0,"k__Bacteria;p__Chloroflexi;c__;o__;f__":0.0,"k__Bacteria;p__Chloroflexi;c__Anaerolineae;__;__":0.0,"k__Bacteria;p__Chloroflexi;c__Anaerolineae;o__Anaerolineales;f__Anaerolinaceae":0.0,"k__Bacteria;p__Chloroflexi;c__Anaerolineae;o__Ardenscatenales;f__Ardenscatenaceae":0.0,"k__Bacteria;p__Chloroflexi;c__Anaerolineae;o__CFB-26;f__":0.0,"k__Bacteria;p__Chloroflexi;c__Anaerolineae;o__Caldilineales;f__Caldilineaceae":0.0,"k__Bacteria;p__Chloroflexi;c__Anaerolineae;o__GCA004;f__":0.0,"k__Bacteria;p__Chloroflexi;c__Anaerolineae;o__H39;f__":0.0,"k__Bacteria;p__Chloroflexi;c__Anaerolineae;o__SBR1031;__":0.0,"k__Bacteria;p__Chloroflexi;c__Anaerolineae;o__SBR1031;f__A4b":0.0,"k__Bacteria;p__Chloroflexi;c__Anaerolineae;o__SBR1031;f__oc28":0.0,"k__Bacteria;p__Chloroflexi;c__Anaerolineae;o__SJA-15;f__":0.0,"k__Bacteria;p__Chloroflexi;c__Anaerolineae;o__WCHB1-50;f__":0.0,"k__Bacteria;p__Chloroflexi;c__Anaerolineae;o__envOPS12;f__":0.0,"k__Bacteria;p__Chloroflexi;c__C0119;o__;f__":0.0,"k__Bacteria;p__Chloroflexi;c__Chloroflexi;o__AKIW781;f__":0.0,"k__Bacteria;p__Chloroflexi;c__Chloroflexi;o__Chloroflexales;__":0.0,"k__Bacteria;p__Chloroflexi;c__Chloroflexi;o__Chloroflexales;f__Chloroflexaceae":0.0,"k__Bacteria;p__Chloroflexi;c__Chloroflexi;o__Herpetosiphonales;f__":0.0,"k__Bacteria;p__Chloroflexi;c__Chloroflexi;o__[Roseiflexales];__":0.0,"k__Bacteria;p__Chloroflexi;c__Chloroflexi;o__[Roseiflexales];f__":0.0,"k__Bacteria;p__Chloroflexi;c__Chloroflexi;o__[Roseiflexales];f__[Kouleothrixaceae]":0.0,"k__Bacteria;p__Chloroflexi;c__Ellin6529;o__;f__":0.0,"k__Bacteria;p__Chloroflexi;c__Gitt-GS-136;o__;f__":0.0,"k__Bacteria;p__Chloroflexi;c__Ktedonobacteria;o__B12-WMSP1;f__":0.0,"k__Bacteria;p__Chloroflexi;c__Ktedonobacteria;o__Ktedonobacterales;f__Ktedonobacteraceae":0.0,"k__Bacteria;p__Chloroflexi;c__P2-11E;o__;f__":0.0,"k__Bacteria;p__Chloroflexi;c__S085;o__;f__":0.0,"k__Bacteria;p__Chloroflexi;c__SAR202;o__;f__":0.0,"k__Bacteria;p__Chloroflexi;c__TK10;o__;f__":0.0,"k__Bacteria;p__Chloroflexi;c__TK10;o__AKYG885;f__":0.0,"k__Bacteria;p__Chloroflexi;c__TK10;o__AKYG885;f__5B-12":0.0,"k__Bacteria;p__Chloroflexi;c__TK10;o__AKYG885;f__Dolo_23":0.0,"k__Bacteria;p__Chloroflexi;c__TK10;o__B07_WMSP1;__":0.0,"k__Bacteria;p__Chloroflexi;c__TK10;o__B07_WMSP1;f__":0.0,"k__Bacteria;p__Chloroflexi;c__TK10;o__B07_WMSP1;f__FFCH4570":0.0,"k__Bacteria;p__Chloroflexi;c__TK17;o__;f__":0.0,"k__Bacteria;p__Chloroflexi;c__TK17;o__mle1-48;f__":0.0,"k__Bacteria;p__Chloroflexi;c__Thermomicrobia;__;__":0.0,"k__Bacteria;p__Chloroflexi;c__Thermomicrobia;o__;f__":0.0,"k__Bacteria;p__Chloroflexi;c__Thermomicrobia;o__AKYG1722;f__":0.0,"k__Bacteria;p__Chloroflexi;c__Thermomicrobia;o__JG30-KF-CM45;f__":0.0,"k__Bacteria;p__Chloroflexi;c__Thermomicrobia;o__Sphaerobacterales;f__":0.0,"k__Bacteria;p__Chloroflexi;c__[Thermobacula];o__[Thermobaculales];f__[Thermobaculaceae]":0.0,"k__Bacteria;p__Cyanobacteria;__;__;__":0.0,"k__Bacteria;p__Cyanobacteria;c__4C0d-2;o__MLE1-12;f__":0.0,"k__Bacteria;p__Cyanobacteria;c__4C0d-2;o__YS2;f__":0.0,"k__Bacteria;p__Cyanobacteria;c__Chloroplast;o__Chlorophyta;f__Chlamydomonadaceae":0.0,"k__Bacteria;p__Cyanobacteria;c__Chloroplast;o__Stramenopiles;f__":0.0,"k__Bacteria;p__Cyanobacteria;c__Chloroplast;o__Streptophyta;f__":6.0,"k__Bacteria;p__Cyanobacteria;c__ML635J-21;o__;f__":0.0,"k__Bacteria;p__Cyanobacteria;c__Nostocophycideae;o__Nostocales;__":0.0,"k__Bacteria;p__Cyanobacteria;c__Nostocophycideae;o__Nostocales;f__Nostocaceae":0.0,"k__Bacteria;p__Cyanobacteria;c__Oscillatoriophycideae;o__Oscillatoriales;f__Phormidiaceae":0.0,"k__Bacteria;p__Cyanobacteria;c__Synechococcophycideae;o__Pseudanabaenales;__":0.0,"k__Bacteria;p__Cyanobacteria;c__Synechococcophycideae;o__Pseudanabaenales;f__":0.0,"k__Bacteria;p__Cyanobacteria;c__Synechococcophycideae;o__Pseudanabaenales;f__Pseudanabaenaceae":0.0,"k__Bacteria;p__Elusimicrobia;c__Elusimicrobia;__;__":0.0,"k__Bacteria;p__Elusimicrobia;c__Elusimicrobia;o__IIb;f__":0.0,"k__Bacteria;p__Elusimicrobia;c__Elusimicrobia;o__MVP-88;f__":0.0,"k__Bacteria;p__FBP;c__;o__;f__":0.0,"k__Bacteria;p__Fibrobacteres;c__Fibrobacteria;o__258ds10;f__":0.0,"k__Bacteria;p__Firmicutes;__;__;__":0.0,"k__Bacteria;p__Firmicutes;c__Bacilli;__;__":0.0,"k__Bacteria;p__Firmicutes;c__Bacilli;o__Bacillales;__":0.0,"k__Bacteria;p__Firmicutes;c__Bacilli;o__Bacillales;f__Alicyclobacillaceae":106.0,"k__Bacteria;p__Firmicutes;c__Bacilli;o__Bacillales;f__Bacillaceae":315.0,"k__Bacteria;p__Firmicutes;c__Bacilli;o__Bacillales;f__Paenibacillaceae":0.0,"k__Bacteria;p__Firmicutes;c__Bacilli;o__Bacillales;f__Planococcaceae":0.0,"k__Bacteria;p__Firmicutes;c__Bacilli;o__Bacillales;f__Staphylococcaceae":16217.0,"k__Bacteria;p__Firmicutes;c__Bacilli;o__Bacillales;f__Thermoactinomycetaceae":0.0,"k__Bacteria;p__Firmicutes;c__Bacilli;o__Bacillales;f__[Exiguobacteraceae]":191.0,"k__Bacteria;p__Firmicutes;c__Bacilli;o__Lactobacillales;__":0.0,"k__Bacteria;p__Firmicutes;c__Bacilli;o__Lactobacillales;f__Carnobacteriaceae":0.0,"k__Bacteria;p__Firmicutes;c__Bacilli;o__Lactobacillales;f__Enterococcaceae":0.0,"k__Bacteria;p__Firmicutes;c__Bacilli;o__Lactobacillales;f__Lactobacillaceae":0.0,"k__Bacteria;p__Firmicutes;c__Bacilli;o__Lactobacillales;f__Streptococcaceae":0.0,"k__Bacteria;p__Firmicutes;c__Clostridia;__;__":0.0,"k__Bacteria;p__Firmicutes;c__Clostridia;o__Clostridiales;__":0.0,"k__Bacteria;p__Firmicutes;c__Clostridia;o__Clostridiales;f__Clostridiaceae":0.0,"k__Bacteria;p__Firmicutes;c__Clostridia;o__Clostridiales;f__Dehalobacteriaceae":0.0,"k__Bacteria;p__Firmicutes;c__Clostridia;o__Clostridiales;f__EtOH8":0.0,"k__Bacteria;p__Firmicutes;c__Clostridia;o__Clostridiales;f__Gracilibacteraceae":0.0,"k__Bacteria;p__Firmicutes;c__Clostridia;o__Clostridiales;f__Lachnospiraceae":0.0,"k__Bacteria;p__Firmicutes;c__Clostridia;o__Clostridiales;f__Peptococcaceae":0.0,"k__Bacteria;p__Firmicutes;c__Clostridia;o__Clostridiales;f__Peptostreptococcaceae":13.0,"k__Bacteria;p__Firmicutes;c__Clostridia;o__Clostridiales;f__Ruminococcaceae":0.0,"k__Bacteria;p__Firmicutes;c__Clostridia;o__Clostridiales;f__Symbiobacteriaceae":0.0,"k__Bacteria;p__Firmicutes;c__Clostridia;o__Clostridiales;f__Veillonellaceae":0.0,"k__Bacteria;p__Firmicutes;c__Clostridia;o__Clostridiales;f__[Acidaminobacteraceae]":0.0,"k__Bacteria;p__Firmicutes;c__Clostridia;o__Clostridiales;f__[Mogibacteriaceae]":0.0,"k__Bacteria;p__Firmicutes;c__Clostridia;o__Clostridiales;f__[Tissierellaceae]":0.0,"k__Bacteria;p__Firmicutes;c__Erysipelotrichi;o__Erysipelotrichales;f__Erysipelotrichaceae":0.0,"k__Bacteria;p__Gemmatimonadetes;c__Gemm-1;o__;f__":0.0,"k__Bacteria;p__Gemmatimonadetes;c__Gemm-3;o__;f__":0.0,"k__Bacteria;p__Gemmatimonadetes;c__Gemm-5;o__;f__":0.0,"k__Bacteria;p__Gemmatimonadetes;c__Gemmatimonadetes;__;__":0.0,"k__Bacteria;p__Gemmatimonadetes;c__Gemmatimonadetes;o__;f__":0.0,"k__Bacteria;p__Gemmatimonadetes;c__Gemmatimonadetes;o__Ellin5290;f__":0.0,"k__Bacteria;p__Gemmatimonadetes;c__Gemmatimonadetes;o__Gemmatimonadales;__":0.0,"k__Bacteria;p__Gemmatimonadetes;c__Gemmatimonadetes;o__Gemmatimonadales;f__":0.0,"k__Bacteria;p__Gemmatimonadetes;c__Gemmatimonadetes;o__Gemmatimonadales;f__Ellin5301":0.0,"k__Bacteria;p__Gemmatimonadetes;c__Gemmatimonadetes;o__Gemmatimonadales;f__Gemmatimonadaceae":0.0,"k__Bacteria;p__Gemmatimonadetes;c__Gemmatimonadetes;o__KD8-87;f__":0.0,"k__Bacteria;p__Gemmatimonadetes;c__Gemmatimonadetes;o__N1423WL;f__":0.0,"k__Bacteria;p__NKB19;c__;o__;f__":0.0,"k__Bacteria;p__Nitrospirae;c__Nitrospira;o__Nitrospirales;f__0319-6A21":0.0,"k__Bacteria;p__Nitrospirae;c__Nitrospira;o__Nitrospirales;f__Nitrospiraceae":0.0,"k__Bacteria;p__OP3;c__PBS-25;o__;f__":0.0,"k__Bacteria;p__Planctomycetes;c__BD7-11;o__;f__":0.0,"k__Bacteria;p__Planctomycetes;c__OM190;o__CL500-15;f__":0.0,"k__Bacteria;p__Planctomycetes;c__OM190;o__agg27;f__":0.0,"k__Bacteria;p__Planctomycetes;c__Phycisphaerae;o__Phycisphaerales;f__":0.0,"k__Bacteria;p__Planctomycetes;c__Phycisphaerae;o__WD2101;f__":0.0,"k__Bacteria;p__Planctomycetes;c__Pla4;o__;f__":0.0,"k__Bacteria;p__Planctomycetes;c__Planctomycetia;__;__":0.0,"k__Bacteria;p__Planctomycetes;c__Planctomycetia;o__B97;f__":0.0,"k__Bacteria;p__Planctomycetes;c__Planctomycetia;o__Gemmatales;f__Gemmataceae":0.0,"k__Bacteria;p__Planctomycetes;c__Planctomycetia;o__Gemmatales;f__Isosphaeraceae":0.0,"k__Bacteria;p__Planctomycetes;c__Planctomycetia;o__Pirellulales;f__Pirellulaceae":0.0,"k__Bacteria;p__Planctomycetes;c__Planctomycetia;o__Planctomycetales;f__Planctomycetaceae":0.0,"k__Bacteria;p__Planctomycetes;c__vadinHA49;o__DH61;f__":0.0,"k__Bacteria;p__Proteobacteria;__;__;__":0.0,"k__Bacteria;p__Proteobacteria;c__Alphaproteobacteria;__;__":0.0,"k__Bacteria;p__Proteobacteria;c__Alphaproteobacteria;o__BD7-3;f__":0.0,"k__Bacteria;p__Proteobacteria;c__Alphaproteobacteria;o__Caulobacterales;f__Caulobacteraceae":25.0,"k__Bacteria;p__Proteobacteria;c__Alphaproteobacteria;o__Ellin329;f__":0.0,"k__Bacteria;p__Proteobacteria;c__Alphaproteobacteria;o__Rhizobiales;__":0.0,"k__Bacteria;p__Proteobacteria;c__Alphaproteobacteria;o__Rhizobiales;f__":0.0,"k__Bacteria;p__Proteobacteria;c__Alphaproteobacteria;o__Rhizobiales;f__Aurantimonadaceae":0.0,"k__Bacteria;p__Proteobacteria;c__Alphaproteobacteria;o__Rhizobiales;f__Beijerinckiaceae":0.0,"k__Bacteria;p__Proteobacteria;c__Alphaproteobacteria;o__Rhizobiales;f__Bradyrhizobiaceae":0.0,"k__Bacteria;p__Proteobacteria;c__Alphaproteobacteria;o__Rhizobiales;f__Hyphomicrobiaceae":0.0,"k__Bacteria;p__Proteobacteria;c__Alphaproteobacteria;o__Rhizobiales;f__Methylobacteriaceae":0.0,"k__Bacteria;p__Proteobacteria;c__Alphaproteobacteria;o__Rhizobiales;f__Methylocystaceae":0.0,"k__Bacteria;p__Proteobacteria;c__Alphaproteobacteria;o__Rhizobiales;f__Phyllobacteriaceae":0.0,"k__Bacteria;p__Proteobacteria;c__Alphaproteobacteria;o__Rhizobiales;f__Rhizobiaceae":0.0,"k__Bacteria;p__Proteobacteria;c__Alphaproteobacteria;o__Rhizobiales;f__Rhodobiaceae":0.0,"k__Bacteria;p__Proteobacteria;c__Alphaproteobacteria;o__Rhizobiales;f__Xanthobacteraceae":0.0,"k__Bacteria;p__Proteobacteria;c__Alphaproteobacteria;o__Rhodobacterales;__":0.0,"k__Bacteria;p__Proteobacteria;c__Alphaproteobacteria;o__Rhodobacterales;f__Hyphomonadaceae":0.0,"k__Bacteria;p__Proteobacteria;c__Alphaproteobacteria;o__Rhodobacterales;f__Rhodobacteraceae":0.0,"k__Bacteria;p__Proteobacteria;c__Alphaproteobacteria;o__Rhodospirillales;__":0.0,"k__Bacteria;p__Proteobacteria;c__Alphaproteobacteria;o__Rhodospirillales;f__":0.0,"k__Bacteria;p__Proteobacteria;c__Alphaproteobacteria;o__Rhodospirillales;f__Acetobacteraceae":0.0,"k__Bacteria;p__Proteobacteria;c__Alphaproteobacteria;o__Rhodospirillales;f__Rhodospirillaceae":0.0,"k__Bacteria;p__Proteobacteria;c__Alphaproteobacteria;o__Rickettsiales;f__mitochondria":0.0,"k__Bacteria;p__Proteobacteria;c__Alphaproteobacteria;o__Sphingomonadales;__":0.0,"k__Bacteria;p__Proteobacteria;c__Alphaproteobacteria;o__Sphingomonadales;f__":0.0,"k__Bacteria;p__Proteobacteria;c__Alphaproteobacteria;o__Sphingomonadales;f__Erythrobacteraceae":0.0,"k__Bacteria;p__Proteobacteria;c__Alphaproteobacteria;o__Sphingomonadales;f__Sphingomonadaceae":0.0,"k__Bacteria;p__Proteobacteria;c__Betaproteobacteria;__;__":0.0,"k__Bacteria;p__Proteobacteria;c__Betaproteobacteria;o__;f__":0.0,"k__Bacteria;p__Proteobacteria;c__Betaproteobacteria;o__A21b;f__EB1003":0.0,"k__Bacteria;p__Proteobacteria;c__Betaproteobacteria;o__Burkholderiales;__":89.0,"k__Bacteria;p__Proteobacteria;c__Betaproteobacteria;o__Burkholderiales;f__":0.0,"k__Bacteria;p__Proteobacteria;c__Betaproteobacteria;o__Burkholderiales;f__Alcaligenaceae":0.0,"k__Bacteria;p__Proteobacteria;c__Betaproteobacteria;o__Burkholderiales;f__Burkholderiaceae":0.0,"k__Bacteria;p__Proteobacteria;c__Betaproteobacteria;o__Burkholderiales;f__Comamonadaceae":0.0,"k__Bacteria;p__Proteobacteria;c__Betaproteobacteria;o__Burkholderiales;f__Oxalobacteraceae":56.0,"k__Bacteria;p__Proteobacteria;c__Betaproteobacteria;o__Ellin6067;f__":0.0,"k__Bacteria;p__Proteobacteria;c__Betaproteobacteria;o__Gallionellales;f__Gallionellaceae":0.0,"k__Bacteria;p__Proteobacteria;c__Betaproteobacteria;o__IS-44;f__":0.0,"k__Bacteria;p__Proteobacteria;c__Betaproteobacteria;o__MND1;f__":0.0,"k__Bacteria;p__Proteobacteria;c__Betaproteobacteria;o__Methylophilales;__":0.0,"k__Bacteria;p__Proteobacteria;c__Betaproteobacteria;o__Methylophilales;f__Methylophilaceae":0.0,"k__Bacteria;p__Proteobacteria;c__Betaproteobacteria;o__Neisseriales;f__Neisseriaceae":0.0,"k__Bacteria;p__Proteobacteria;c__Betaproteobacteria;o__Nitrosomonadales;f__Nitrosomonadaceae":0.0,"k__Bacteria;p__Proteobacteria;c__Betaproteobacteria;o__Rhodocyclales;f__Rhodocyclaceae":0.0,"k__Bacteria;p__Proteobacteria;c__Betaproteobacteria;o__SBla14;f__":0.0,"k__Bacteria;p__Proteobacteria;c__Betaproteobacteria;o__SC-I-84;f__":0.0,"k__Bacteria;p__Proteobacteria;c__Deltaproteobacteria;__;__":0.0,"k__Bacteria;p__Proteobacteria;c__Deltaproteobacteria;o__Bdellovibrionales;f__Bacteriovoracaceae":0.0,"k__Bacteria;p__Proteobacteria;c__Deltaproteobacteria;o__Bdellovibrionales;f__Bdellovibrionaceae":0.0,"k__Bacteria;p__Proteobacteria;c__Deltaproteobacteria;o__Desulfobacterales;f__Desulfobulbaceae":0.0,"k__Bacteria;p__Proteobacteria;c__Deltaproteobacteria;o__Desulfuromonadales;__":0.0,"k__Bacteria;p__Proteobacteria;c__Deltaproteobacteria;o__Desulfuromonadales;f__Geobacteraceae":10.0,"k__Bacteria;p__Proteobacteria;c__Deltaproteobacteria;o__Desulfuromonadales;f__Pelobacteraceae":0.0,"k__Bacteria;p__Proteobacteria;c__Deltaproteobacteria;o__MIZ46;f__":0.0,"k__Bacteria;p__Proteobacteria;c__Deltaproteobacteria;o__Myxococcales;__":0.0,"k__Bacteria;p__Proteobacteria;c__Deltaproteobacteria;o__Myxococcales;f__":0.0,"k__Bacteria;p__Proteobacteria;c__Deltaproteobacteria;o__Myxococcales;f__0319-6G20":0.0,"k__Bacteria;p__Proteobacteria;c__Deltaproteobacteria;o__Myxococcales;f__Cystobacteraceae":0.0,"k__Bacteria;p__Proteobacteria;c__Deltaproteobacteria;o__Myxococcales;f__Haliangiaceae":0.0,"k__Bacteria;p__Proteobacteria;c__Deltaproteobacteria;o__Myxococcales;f__Myxococcaceae":0.0,"k__Bacteria;p__Proteobacteria;c__Deltaproteobacteria;o__Myxococcales;f__Nannocystaceae":0.0,"k__Bacteria;p__Proteobacteria;c__Deltaproteobacteria;o__Myxococcales;f__OM27":0.0,"k__Bacteria;p__Proteobacteria;c__Deltaproteobacteria;o__Myxococcales;f__Polyangiaceae":0.0,"k__Bacteria;p__Proteobacteria;c__Deltaproteobacteria;o__NB1-j;__":0.0,"k__Bacteria;p__Proteobacteria;c__Deltaproteobacteria;o__PB19;f__":0.0,"k__Bacteria;p__Proteobacteria;c__Deltaproteobacteria;o__Spirobacillales;f__":0.0,"k__Bacteria;p__Proteobacteria;c__Deltaproteobacteria;o__Syntrophobacterales;f__Syntrophobacteraceae":0.0,"k__Bacteria;p__Proteobacteria;c__Deltaproteobacteria;o__[Entotheonellales];f__[Entotheonellaceae]":0.0,"k__Bacteria;p__Proteobacteria;c__Gammaproteobacteria;__;__":0.0,"k__Bacteria;p__Proteobacteria;c__Gammaproteobacteria;o__34P16;f__":0.0,"k__Bacteria;p__Proteobacteria;c__Gammaproteobacteria;o__Aeromonadales;f__Aeromonadaceae":0.0,"k__Bacteria;p__Proteobacteria;c__Gammaproteobacteria;o__Alteromonadales;f__211ds20":0.0,"k__Bacteria;p__Proteobacteria;c__Gammaproteobacteria;o__Alteromonadales;f__Alteromonadaceae":0.0,"k__Bacteria;p__Proteobacteria;c__Gammaproteobacteria;o__Alteromonadales;f__[Chromatiaceae]":0.0,"k__Bacteria;p__Proteobacteria;c__Gammaproteobacteria;o__Chromatiales;__":0.0,"k__Bacteria;p__Proteobacteria;c__Gammaproteobacteria;o__Enterobacteriales;f__Enterobacteriaceae":0.0,"k__Bacteria;p__Proteobacteria;c__Gammaproteobacteria;o__Legionellales;__":0.0,"k__Bacteria;p__Proteobacteria;c__Gammaproteobacteria;o__Legionellales;f__Coxiellaceae":0.0,"k__Bacteria;p__Proteobacteria;c__Gammaproteobacteria;o__Methylococcales;__":0.0,"k__Bacteria;p__Proteobacteria;c__Gammaproteobacteria;o__Methylococcales;f__Crenotrichaceae":0.0,"k__Bacteria;p__Proteobacteria;c__Gammaproteobacteria;o__Methylococcales;f__Methylococcaceae":0.0,"k__Bacteria;p__Proteobacteria;c__Gammaproteobacteria;o__Pseudomonadales;f__Moraxellaceae":156.0,"k__Bacteria;p__Proteobacteria;c__Gammaproteobacteria;o__Pseudomonadales;f__Pseudomonadaceae":0.0,"k__Bacteria;p__Proteobacteria;c__Gammaproteobacteria;o__Xanthomonadales;f__Sinobacteraceae":0.0,"k__Bacteria;p__Proteobacteria;c__Gammaproteobacteria;o__Xanthomonadales;f__Xanthomonadaceae":0.0,"k__Bacteria;p__Proteobacteria;c__TA18;o__CV90;f__":0.0,"k__Bacteria;p__Proteobacteria;c__TA18;o__PHOS-HD29;f__":0.0,"k__Bacteria;p__SR1;c__;o__;f__":0.0,"k__Bacteria;p__Spirochaetes;c__Spirochaetes;o__Spirochaetales;f__Spirochaetaceae":0.0,"k__Bacteria;p__TM7;c__SC3;o__;f__":0.0,"k__Bacteria;p__Tenericutes;c__Mollicutes;o__Anaeroplasmatales;f__Anaeroplasmataceae":0.0,"k__Bacteria;p__Verrucomicrobia;c__Opitutae;o__Opitutales;f__Opitutaceae":0.0,"k__Bacteria;p__Verrucomicrobia;c__Verrucomicrobiae;o__Verrucomicrobiales;f__Verrucomicrobiaceae":0.0,"k__Bacteria;p__Verrucomicrobia;c__[Pedosphaerae];o__[Pedosphaerales];__":0.0,"k__Bacteria;p__Verrucomicrobia;c__[Pedosphaerae];o__[Pedosphaerales];f__":0.0,"k__Bacteria;p__Verrucomicrobia;c__[Pedosphaerae];o__[Pedosphaerales];f__Ellin515":0.0,"k__Bacteria;p__Verrucomicrobia;c__[Pedosphaerae];o__[Pedosphaerales];f__Ellin517":0.0,"k__Bacteria;p__Verrucomicrobia;c__[Pedosphaerae];o__[Pedosphaerales];f__OPB35":0.0,"k__Bacteria;p__Verrucomicrobia;c__[Pedosphaerae];o__[Pedosphaerales];f__auto67_4W":0.0,"k__Bacteria;p__Verrucomicrobia;c__[Spartobacteria];o__[Chthoniobacterales];f__[Chthoniobacteraceae]":0.0,"k__Bacteria;p__WS2;c__SHA-109;o__;f__":0.0,"k__Bacteria;p__WS3;c__PRR-12;o__Sediment-1;f__":0.0,"k__Bacteria;p__WS3;c__PRR-12;o__Sediment-1;f__PRR-10":0.0,"k__Bacteria;p__[Thermi];c__Deinococci;o__Deinococcales;f__Deinococcaceae":0.0,"project":"flagstaff-pd","Site":"sock cutting","Site-detail":"small cutting from sock, ball of foot area","latitude_N":"NA","longitude_W":"NA","soil_depth_cm":"NA","DNA_extr_method":"Dneasy PowerSoil","Type":"sock"},{"index":"Q2","Unassigned;__;__;__;__":0.0,"k__Archaea;p__Crenarchaeota;c__Thaumarchaeota;o__Nitrososphaerales;f__Nitrososphaeraceae":0.0,"k__Archaea;p__Euryarchaeota;c__Methanomicrobia;o__Methanosarcinales;f__Methanosarcinaceae":0.0,"k__Archaea;p__Euryarchaeota;c__Thermoplasmata;o__E2;f__[Methanomassiliicoccaceae]":0.0,"k__Bacteria;__;__;__;__":178.0,"k__Bacteria;p__AD3;c__ABS-6;o__;f__":0.0,"k__Bacteria;p__AD3;c__JG37-AG-4;o__;f__":0.0,"k__Bacteria;p__Acidobacteria;__;__;__":0.0,"k__Bacteria;p__Acidobacteria;c__AT-s54;o__;f__":0.0,"k__Bacteria;p__Acidobacteria;c__Acidobacteria-5;o__;f__":0.0,"k__Bacteria;p__Acidobacteria;c__Acidobacteria-6;o__CCU21;f__":0.0,"k__Bacteria;p__Acidobacteria;c__Acidobacteria-6;o__iii1-15;__":0.0,"k__Bacteria;p__Acidobacteria;c__Acidobacteria-6;o__iii1-15;f__":0.0,"k__Bacteria;p__Acidobacteria;c__Acidobacteria-6;o__iii1-15;f__RB40":0.0,"k__Bacteria;p__Acidobacteria;c__Acidobacteria-6;o__iii1-15;f__mb2424":0.0,"k__Bacteria;p__Acidobacteria;c__Acidobacteriia;o__Acidobacteriales;f__Acidobacteriaceae":0.0,"k__Bacteria;p__Acidobacteria;c__Acidobacteriia;o__Acidobacteriales;f__Koribacteraceae":0.0,"k__Bacteria;p__Acidobacteria;c__Holophagae;o__Holophagales;f__Holophagaceae":0.0,"k__Bacteria;p__Acidobacteria;c__S035;o__;f__":0.0,"k__Bacteria;p__Acidobacteria;c__Solibacteres;o__Solibacterales;__":0.0,"k__Bacteria;p__Acidobacteria;c__Solibacteres;o__Solibacterales;f__":0.0,"k__Bacteria;p__Acidobacteria;c__Solibacteres;o__Solibacterales;f__Solibacteraceae":0.0,"k__Bacteria;p__Acidobacteria;c__Solibacteres;o__Solibacterales;f__[Bryobacteraceae]":0.0,"k__Bacteria;p__Acidobacteria;c__Sva0725;o__Sva0725;f__":0.0,"k__Bacteria;p__Acidobacteria;c__[Chloracidobacteria];o__11-24;f__":0.0,"k__Bacteria;p__Acidobacteria;c__[Chloracidobacteria];o__;f__":0.0,"k__Bacteria;p__Acidobacteria;c__[Chloracidobacteria];o__DS-100;f__":0.0,"k__Bacteria;p__Acidobacteria;c__[Chloracidobacteria];o__PK29;f__":0.0,"k__Bacteria;p__Acidobacteria;c__[Chloracidobacteria];o__RB41;f__":0.0,"k__Bacteria;p__Acidobacteria;c__[Chloracidobacteria];o__RB41;f__Ellin6075":0.0,"k__Bacteria;p__Acidobacteria;c__iii1-8;o__32-20;f__":0.0,"k__Bacteria;p__Acidobacteria;c__iii1-8;o__DS-18;f__":0.0,"k__Bacteria;p__Actinobacteria;__;__;__":0.0,"k__Bacteria;p__Actinobacteria;c__Acidimicrobiia;o__Acidimicrobiales;__":0.0,"k__Bacteria;p__Actinobacteria;c__Acidimicrobiia;o__Acidimicrobiales;f__":0.0,"k__Bacteria;p__Actinobacteria;c__Acidimicrobiia;o__Acidimicrobiales;f__AKIW874":0.0,"k__Bacteria;p__Actinobacteria;c__Acidimicrobiia;o__Acidimicrobiales;f__C111":0.0,"k__Bacteria;p__Actinobacteria;c__Acidimicrobiia;o__Acidimicrobiales;f__EB1017":0.0,"k__Bacteria;p__Actinobacteria;c__Acidimicrobiia;o__Acidimicrobiales;f__Iamiaceae":0.0,"k__Bacteria;p__Actinobacteria;c__Actinobacteria;__;__":0.0,"k__Bacteria;p__Actinobacteria;c__Actinobacteria;o__Actinomycetales;__":0.0,"k__Bacteria;p__Actinobacteria;c__Actinobacteria;o__Actinomycetales;f__Actinosynnemataceae":0.0,"k__Bacteria;p__Actinobacteria;c__Actinobacteria;o__Actinomycetales;f__Bogoriellaceae":0.0,"k__Bacteria;p__Actinobacteria;c__Actinobacteria;o__Actinomycetales;f__Brevibacteriaceae":0.0,"k__Bacteria;p__Actinobacteria;c__Actinobacteria;o__Actinomycetales;f__Cellulomonadaceae":68.0,"k__Bacteria;p__Actinobacteria;c__Actinobacteria;o__Actinomycetales;f__Corynebacteriaceae":136.0,"k__Bacteria;p__Actinobacteria;c__Actinobacteria;o__Actinomycetales;f__Cryptosporangiaceae":0.0,"k__Bacteria;p__Actinobacteria;c__Actinobacteria;o__Actinomycetales;f__Dermabacteraceae":45.0,"k__Bacteria;p__Actinobacteria;c__Actinobacteria;o__Actinomycetales;f__Dietziaceae":0.0,"k__Bacteria;p__Actinobacteria;c__Actinobacteria;o__Actinomycetales;f__Geodermatophilaceae":0.0,"k__Bacteria;p__Actinobacteria;c__Actinobacteria;o__Actinomycetales;f__Glycomycetaceae":0.0,"k__Bacteria;p__Actinobacteria;c__Actinobacteria;o__Actinomycetales;f__Intrasporangiaceae":0.0,"k__Bacteria;p__Actinobacteria;c__Actinobacteria;o__Actinomycetales;f__Kineosporiaceae":0.0,"k__Bacteria;p__Actinobacteria;c__Actinobacteria;o__Actinomycetales;f__Microbacteriaceae":0.0,"k__Bacteria;p__Actinobacteria;c__Actinobacteria;o__Actinomycetales;f__Micrococcaceae":183.0,"k__Bacteria;p__Actinobacteria;c__Actinobacteria;o__Actinomycetales;f__Micromonosporaceae":0.0,"k__Bacteria;p__Actinobacteria;c__Actinobacteria;o__Actinomycetales;f__Mycobacteriaceae":0.0,"k__Bacteria;p__Actinobacteria;c__Actinobacteria;o__Actinomycetales;f__Nakamurellaceae":0.0,"k__Bacteria;p__Actinobacteria;c__Actinobacteria;o__Actinomycetales;f__Nocardiaceae":0.0,"k__Bacteria;p__Actinobacteria;c__Actinobacteria;o__Actinomycetales;f__Nocardioidaceae":43.0,"k__Bacteria;p__Actinobacteria;c__Actinobacteria;o__Actinomycetales;f__Promicromonosporaceae":0.0,"k__Bacteria;p__Actinobacteria;c__Actinobacteria;o__Actinomycetales;f__Pseudonocardiaceae":0.0,"k__Bacteria;p__Actinobacteria;c__Actinobacteria;o__Actinomycetales;f__Sporichthyaceae":0.0,"k__Bacteria;p__Actinobacteria;c__Actinobacteria;o__Actinomycetales;f__Streptomycetaceae":0.0,"k__Bacteria;p__Actinobacteria;c__Actinobacteria;o__Actinomycetales;f__Streptosporangiaceae":0.0,"k__Bacteria;p__Actinobacteria;c__Actinobacteria;o__Actinomycetales;f__Thermomonosporaceae":0.0,"k__Bacteria;p__Actinobacteria;c__Actinobacteria;o__Actinomycetales;f__Williamsiaceae":0.0,"k__Bacteria;p__Actinobacteria;c__Actinobacteria;o__Micrococcales;f__":0.0,"k__Bacteria;p__Actinobacteria;c__MB-A2-108;o__0319-7L14;f__":0.0,"k__Bacteria;p__Actinobacteria;c__MB-A2-108;o__;f__":0.0,"k__Bacteria;p__Actinobacteria;c__Nitriliruptoria;o__Euzebyales;f__Euzebyaceae":0.0,"k__Bacteria;p__Actinobacteria;c__OPB41;o__;f__":0.0,"k__Bacteria;p__Actinobacteria;c__Rubrobacteria;o__Rubrobacterales;f__Rubrobacteraceae":0.0,"k__Bacteria;p__Actinobacteria;c__Thermoleophilia;o__Gaiellales;f__":0.0,"k__Bacteria;p__Actinobacteria;c__Thermoleophilia;o__Gaiellales;f__AK1AB1_02E":0.0,"k__Bacteria;p__Actinobacteria;c__Thermoleophilia;o__Gaiellales;f__Gaiellaceae":0.0,"k__Bacteria;p__Actinobacteria;c__Thermoleophilia;o__Solirubrobacterales;__":0.0,"k__Bacteria;p__Actinobacteria;c__Thermoleophilia;o__Solirubrobacterales;f__":0.0,"k__Bacteria;p__Actinobacteria;c__Thermoleophilia;o__Solirubrobacterales;f__Conexibacteraceae":0.0,"k__Bacteria;p__Actinobacteria;c__Thermoleophilia;o__Solirubrobacterales;f__Patulibacteraceae":0.0,"k__Bacteria;p__Actinobacteria;c__Thermoleophilia;o__Solirubrobacterales;f__Solirubrobacteraceae":0.0,"k__Bacteria;p__Armatimonadetes;__;__;__":0.0,"k__Bacteria;p__Armatimonadetes;c__0319-6E2;o__;f__":0.0,"k__Bacteria;p__Armatimonadetes;c__Armatimonadia;o__Armatimonadales;f__Armatimonadaceae":0.0,"k__Bacteria;p__Armatimonadetes;c__Chthonomonadetes;o__Chthonomonadales;f__Chthonomonadaceae":0.0,"k__Bacteria;p__Armatimonadetes;c__OPB50;o__;f__":0.0,"k__Bacteria;p__Armatimonadetes;c__SHA-37;o__;f__":0.0,"k__Bacteria;p__Armatimonadetes;c__SJA-176;o__RB046;f__":0.0,"k__Bacteria;p__Armatimonadetes;c__[Fimbriimonadia];o__[Fimbriimonadales];f__[Fimbriimonadaceae]":0.0,"k__Bacteria;p__Bacteroidetes;__;__;__":64.0,"k__Bacteria;p__Bacteroidetes;c__Bacteroidia;o__Bacteroidales;__":0.0,"k__Bacteria;p__Bacteroidetes;c__Bacteroidia;o__Bacteroidales;f__":0.0,"k__Bacteria;p__Bacteroidetes;c__Bacteroidia;o__Bacteroidales;f__BA008":0.0,"k__Bacteria;p__Bacteroidetes;c__Bacteroidia;o__Bacteroidales;f__Bacteroidaceae":0.0,"k__Bacteria;p__Bacteroidetes;c__Bacteroidia;o__Bacteroidales;f__Porphyromonadaceae":0.0,"k__Bacteria;p__Bacteroidetes;c__Bacteroidia;o__Bacteroidales;f__Rikenellaceae":0.0,"k__Bacteria;p__Bacteroidetes;c__Bacteroidia;o__Bacteroidales;f__SB-1":0.0,"k__Bacteria;p__Bacteroidetes;c__Cytophagia;o__Cytophagales;__":0.0,"k__Bacteria;p__Bacteroidetes;c__Cytophagia;o__Cytophagales;f__":0.0,"k__Bacteria;p__Bacteroidetes;c__Cytophagia;o__Cytophagales;f__Cyclobacteriaceae":0.0,"k__Bacteria;p__Bacteroidetes;c__Cytophagia;o__Cytophagales;f__Cytophagaceae":28.0,"k__Bacteria;p__Bacteroidetes;c__Flavobacteriia;o__Flavobacteriales;__":0.0,"k__Bacteria;p__Bacteroidetes;c__Flavobacteriia;o__Flavobacteriales;f__Blattabacteriaceae":0.0,"k__Bacteria;p__Bacteroidetes;c__Flavobacteriia;o__Flavobacteriales;f__Cryomorphaceae":0.0,"k__Bacteria;p__Bacteroidetes;c__Flavobacteriia;o__Flavobacteriales;f__Flavobacteriaceae":0.0,"k__Bacteria;p__Bacteroidetes;c__Flavobacteriia;o__Flavobacteriales;f__[Weeksellaceae]":134.0,"k__Bacteria;p__Bacteroidetes;c__Sphingobacteriia;o__Sphingobacteriales;__":0.0,"k__Bacteria;p__Bacteroidetes;c__Sphingobacteriia;o__Sphingobacteriales;f__":0.0,"k__Bacteria;p__Bacteroidetes;c__Sphingobacteriia;o__Sphingobacteriales;f__Sphingobacteriaceae":40.0,"k__Bacteria;p__Bacteroidetes;c__VC2_1_Bac22;o__;f__":0.0,"k__Bacteria;p__Bacteroidetes;c__[Saprospirae];o__[Saprospirales];__":0.0,"k__Bacteria;p__Bacteroidetes;c__[Saprospirae];o__[Saprospirales];f__":0.0,"k__Bacteria;p__Bacteroidetes;c__[Saprospirae];o__[Saprospirales];f__Chitinophagaceae":102.0,"k__Bacteria;p__Bacteroidetes;c__[Saprospirae];o__[Saprospirales];f__Saprospiraceae":0.0,"k__Bacteria;p__Chlorobi;c__;o__;f__":0.0,"k__Bacteria;p__Chlorobi;c__BSV26;o__VC38;f__":0.0,"k__Bacteria;p__Chlorobi;c__OPB56;o__;f__":0.0,"k__Bacteria;p__Chlorobi;c__SJA-28;o__;f__":0.0,"k__Bacteria;p__Chloroflexi;__;__;__":0.0,"k__Bacteria;p__Chloroflexi;c__;o__;f__":0.0,"k__Bacteria;p__Chloroflexi;c__Anaerolineae;__;__":0.0,"k__Bacteria;p__Chloroflexi;c__Anaerolineae;o__Anaerolineales;f__Anaerolinaceae":0.0,"k__Bacteria;p__Chloroflexi;c__Anaerolineae;o__Ardenscatenales;f__Ardenscatenaceae":0.0,"k__Bacteria;p__Chloroflexi;c__Anaerolineae;o__CFB-26;f__":0.0,"k__Bacteria;p__Chloroflexi;c__Anaerolineae;o__Caldilineales;f__Caldilineaceae":0.0,"k__Bacteria;p__Chloroflexi;c__Anaerolineae;o__GCA004;f__":0.0,"k__Bacteria;p__Chloroflexi;c__Anaerolineae;o__H39;f__":0.0,"k__Bacteria;p__Chloroflexi;c__Anaerolineae;o__SBR1031;__":0.0,"k__Bacteria;p__Chloroflexi;c__Anaerolineae;o__SBR1031;f__A4b":0.0,"k__Bacteria;p__Chloroflexi;c__Anaerolineae;o__SBR1031;f__oc28":0.0,"k__Bacteria;p__Chloroflexi;c__Anaerolineae;o__SJA-15;f__":0.0,"k__Bacteria;p__Chloroflexi;c__Anaerolineae;o__WCHB1-50;f__":0.0,"k__Bacteria;p__Chloroflexi;c__Anaerolineae;o__envOPS12;f__":0.0,"k__Bacteria;p__Chloroflexi;c__C0119;o__;f__":0.0,"k__Bacteria;p__Chloroflexi;c__Chloroflexi;o__AKIW781;f__":0.0,"k__Bacteria;p__Chloroflexi;c__Chloroflexi;o__Chloroflexales;__":0.0,"k__Bacteria;p__Chloroflexi;c__Chloroflexi;o__Chloroflexales;f__Chloroflexaceae":0.0,"k__Bacteria;p__Chloroflexi;c__Chloroflexi;o__Herpetosiphonales;f__":0.0,"k__Bacteria;p__Chloroflexi;c__Chloroflexi;o__[Roseiflexales];__":0.0,"k__Bacteria;p__Chloroflexi;c__Chloroflexi;o__[Roseiflexales];f__":0.0,"k__Bacteria;p__Chloroflexi;c__Chloroflexi;o__[Roseiflexales];f__[Kouleothrixaceae]":0.0,"k__Bacteria;p__Chloroflexi;c__Ellin6529;o__;f__":0.0,"k__Bacteria;p__Chloroflexi;c__Gitt-GS-136;o__;f__":0.0,"k__Bacteria;p__Chloroflexi;c__Ktedonobacteria;o__B12-WMSP1;f__":0.0,"k__Bacteria;p__Chloroflexi;c__Ktedonobacteria;o__Ktedonobacterales;f__Ktedonobacteraceae":0.0,"k__Bacteria;p__Chloroflexi;c__P2-11E;o__;f__":0.0,"k__Bacteria;p__Chloroflexi;c__S085;o__;f__":0.0,"k__Bacteria;p__Chloroflexi;c__SAR202;o__;f__":0.0,"k__Bacteria;p__Chloroflexi;c__TK10;o__;f__":0.0,"k__Bacteria;p__Chloroflexi;c__TK10;o__AKYG885;f__":0.0,"k__Bacteria;p__Chloroflexi;c__TK10;o__AKYG885;f__5B-12":0.0,"k__Bacteria;p__Chloroflexi;c__TK10;o__AKYG885;f__Dolo_23":0.0,"k__Bacteria;p__Chloroflexi;c__TK10;o__B07_WMSP1;__":0.0,"k__Bacteria;p__Chloroflexi;c__TK10;o__B07_WMSP1;f__":0.0,"k__Bacteria;p__Chloroflexi;c__TK10;o__B07_WMSP1;f__FFCH4570":0.0,"k__Bacteria;p__Chloroflexi;c__TK17;o__;f__":0.0,"k__Bacteria;p__Chloroflexi;c__TK17;o__mle1-48;f__":0.0,"k__Bacteria;p__Chloroflexi;c__Thermomicrobia;__;__":0.0,"k__Bacteria;p__Chloroflexi;c__Thermomicrobia;o__;f__":0.0,"k__Bacteria;p__Chloroflexi;c__Thermomicrobia;o__AKYG1722;f__":0.0,"k__Bacteria;p__Chloroflexi;c__Thermomicrobia;o__JG30-KF-CM45;f__":0.0,"k__Bacteria;p__Chloroflexi;c__Thermomicrobia;o__Sphaerobacterales;f__":0.0,"k__Bacteria;p__Chloroflexi;c__[Thermobacula];o__[Thermobaculales];f__[Thermobaculaceae]":0.0,"k__Bacteria;p__Cyanobacteria;__;__;__":0.0,"k__Bacteria;p__Cyanobacteria;c__4C0d-2;o__MLE1-12;f__":0.0,"k__Bacteria;p__Cyanobacteria;c__4C0d-2;o__YS2;f__":0.0,"k__Bacteria;p__Cyanobacteria;c__Chloroplast;o__Chlorophyta;f__Chlamydomonadaceae":0.0,"k__Bacteria;p__Cyanobacteria;c__Chloroplast;o__Stramenopiles;f__":0.0,"k__Bacteria;p__Cyanobacteria;c__Chloroplast;o__Streptophyta;f__":75.0,"k__Bacteria;p__Cyanobacteria;c__ML635J-21;o__;f__":35.0,"k__Bacteria;p__Cyanobacteria;c__Nostocophycideae;o__Nostocales;__":0.0,"k__Bacteria;p__Cyanobacteria;c__Nostocophycideae;o__Nostocales;f__Nostocaceae":0.0,"k__Bacteria;p__Cyanobacteria;c__Oscillatoriophycideae;o__Oscillatoriales;f__Phormidiaceae":0.0,"k__Bacteria;p__Cyanobacteria;c__Synechococcophycideae;o__Pseudanabaenales;__":0.0,"k__Bacteria;p__Cyanobacteria;c__Synechococcophycideae;o__Pseudanabaenales;f__":0.0,"k__Bacteria;p__Cyanobacteria;c__Synechococcophycideae;o__Pseudanabaenales;f__Pseudanabaenaceae":0.0,"k__Bacteria;p__Elusimicrobia;c__Elusimicrobia;__;__":0.0,"k__Bacteria;p__Elusimicrobia;c__Elusimicrobia;o__IIb;f__":0.0,"k__Bacteria;p__Elusimicrobia;c__Elusimicrobia;o__MVP-88;f__":0.0,"k__Bacteria;p__FBP;c__;o__;f__":0.0,"k__Bacteria;p__Fibrobacteres;c__Fibrobacteria;o__258ds10;f__":0.0,"k__Bacteria;p__Firmicutes;__;__;__":0.0,"k__Bacteria;p__Firmicutes;c__Bacilli;__;__":420.0,"k__Bacteria;p__Firmicutes;c__Bacilli;o__Bacillales;__":0.0,"k__Bacteria;p__Firmicutes;c__Bacilli;o__Bacillales;f__Alicyclobacillaceae":303.0,"k__Bacteria;p__Firmicutes;c__Bacilli;o__Bacillales;f__Bacillaceae":399.0,"k__Bacteria;p__Firmicutes;c__Bacilli;o__Bacillales;f__Paenibacillaceae":0.0,"k__Bacteria;p__Firmicutes;c__Bacilli;o__Bacillales;f__Planococcaceae":234.0,"k__Bacteria;p__Firmicutes;c__Bacilli;o__Bacillales;f__Staphylococcaceae":28406.0,"k__Bacteria;p__Firmicutes;c__Bacilli;o__Bacillales;f__Thermoactinomycetaceae":0.0,"k__Bacteria;p__Firmicutes;c__Bacilli;o__Bacillales;f__[Exiguobacteraceae]":90.0,"k__Bacteria;p__Firmicutes;c__Bacilli;o__Lactobacillales;__":0.0,"k__Bacteria;p__Firmicutes;c__Bacilli;o__Lactobacillales;f__Carnobacteriaceae":0.0,"k__Bacteria;p__Firmicutes;c__Bacilli;o__Lactobacillales;f__Enterococcaceae":0.0,"k__Bacteria;p__Firmicutes;c__Bacilli;o__Lactobacillales;f__Lactobacillaceae":0.0,"k__Bacteria;p__Firmicutes;c__Bacilli;o__Lactobacillales;f__Streptococcaceae":0.0,"k__Bacteria;p__Firmicutes;c__Clostridia;__;__":0.0,"k__Bacteria;p__Firmicutes;c__Clostridia;o__Clostridiales;__":9.0,"k__Bacteria;p__Firmicutes;c__Clostridia;o__Clostridiales;f__Clostridiaceae":261.0,"k__Bacteria;p__Firmicutes;c__Clostridia;o__Clostridiales;f__Dehalobacteriaceae":0.0,"k__Bacteria;p__Firmicutes;c__Clostridia;o__Clostridiales;f__EtOH8":0.0,"k__Bacteria;p__Firmicutes;c__Clostridia;o__Clostridiales;f__Gracilibacteraceae":0.0,"k__Bacteria;p__Firmicutes;c__Clostridia;o__Clostridiales;f__Lachnospiraceae":49.0,"k__Bacteria;p__Firmicutes;c__Clostridia;o__Clostridiales;f__Peptococcaceae":24.0,"k__Bacteria;p__Firmicutes;c__Clostridia;o__Clostridiales;f__Peptostreptococcaceae":0.0,"k__Bacteria;p__Firmicutes;c__Clostridia;o__Clostridiales;f__Ruminococcaceae":0.0,"k__Bacteria;p__Firmicutes;c__Clostridia;o__Clostridiales;f__Symbiobacteriaceae":0.0,"k__Bacteria;p__Firmicutes;c__Clostridia;o__Clostridiales;f__Veillonellaceae":0.0,"k__Bacteria;p__Firmicutes;c__Clostridia;o__Clostridiales;f__[Acidaminobacteraceae]":0.0,"k__Bacteria;p__Firmicutes;c__Clostridia;o__Clostridiales;f__[Mogibacteriaceae]":0.0,"k__Bacteria;p__Firmicutes;c__Clostridia;o__Clostridiales;f__[Tissierellaceae]":29.0,"k__Bacteria;p__Firmicutes;c__Erysipelotrichi;o__Erysipelotrichales;f__Erysipelotrichaceae":0.0,"k__Bacteria;p__Gemmatimonadetes;c__Gemm-1;o__;f__":0.0,"k__Bacteria;p__Gemmatimonadetes;c__Gemm-3;o__;f__":0.0,"k__Bacteria;p__Gemmatimonadetes;c__Gemm-5;o__;f__":0.0,"k__Bacteria;p__Gemmatimonadetes;c__Gemmatimonadetes;__;__":0.0,"k__Bacteria;p__Gemmatimonadetes;c__Gemmatimonadetes;o__;f__":0.0,"k__Bacteria;p__Gemmatimonadetes;c__Gemmatimonadetes;o__Ellin5290;f__":0.0,"k__Bacteria;p__Gemmatimonadetes;c__Gemmatimonadetes;o__Gemmatimonadales;__":0.0,"k__Bacteria;p__Gemmatimonadetes;c__Gemmatimonadetes;o__Gemmatimonadales;f__":0.0,"k__Bacteria;p__Gemmatimonadetes;c__Gemmatimonadetes;o__Gemmatimonadales;f__Ellin5301":0.0,"k__Bacteria;p__Gemmatimonadetes;c__Gemmatimonadetes;o__Gemmatimonadales;f__Gemmatimonadaceae":0.0,"k__Bacteria;p__Gemmatimonadetes;c__Gemmatimonadetes;o__KD8-87;f__":0.0,"k__Bacteria;p__Gemmatimonadetes;c__Gemmatimonadetes;o__N1423WL;f__":0.0,"k__Bacteria;p__NKB19;c__;o__;f__":0.0,"k__Bacteria;p__Nitrospirae;c__Nitrospira;o__Nitrospirales;f__0319-6A21":0.0,"k__Bacteria;p__Nitrospirae;c__Nitrospira;o__Nitrospirales;f__Nitrospiraceae":0.0,"k__Bacteria;p__OP3;c__PBS-25;o__;f__":0.0,"k__Bacteria;p__Planctomycetes;c__BD7-11;o__;f__":0.0,"k__Bacteria;p__Planctomycetes;c__OM190;o__CL500-15;f__":0.0,"k__Bacteria;p__Planctomycetes;c__OM190;o__agg27;f__":0.0,"k__Bacteria;p__Planctomycetes;c__Phycisphaerae;o__Phycisphaerales;f__":0.0,"k__Bacteria;p__Planctomycetes;c__Phycisphaerae;o__WD2101;f__":0.0,"k__Bacteria;p__Planctomycetes;c__Pla4;o__;f__":0.0,"k__Bacteria;p__Planctomycetes;c__Planctomycetia;__;__":0.0,"k__Bacteria;p__Planctomycetes;c__Planctomycetia;o__B97;f__":0.0,"k__Bacteria;p__Planctomycetes;c__Planctomycetia;o__Gemmatales;f__Gemmataceae":0.0,"k__Bacteria;p__Planctomycetes;c__Planctomycetia;o__Gemmatales;f__Isosphaeraceae":0.0,"k__Bacteria;p__Planctomycetes;c__Planctomycetia;o__Pirellulales;f__Pirellulaceae":0.0,"k__Bacteria;p__Planctomycetes;c__Planctomycetia;o__Planctomycetales;f__Planctomycetaceae":0.0,"k__Bacteria;p__Planctomycetes;c__vadinHA49;o__DH61;f__":0.0,"k__Bacteria;p__Proteobacteria;__;__;__":0.0,"k__Bacteria;p__Proteobacteria;c__Alphaproteobacteria;__;__":0.0,"k__Bacteria;p__Proteobacteria;c__Alphaproteobacteria;o__BD7-3;f__":0.0,"k__Bacteria;p__Proteobacteria;c__Alphaproteobacteria;o__Caulobacterales;f__Caulobacteraceae":72.0,"k__Bacteria;p__Proteobacteria;c__Alphaproteobacteria;o__Ellin329;f__":0.0,"k__Bacteria;p__Proteobacteria;c__Alphaproteobacteria;o__Rhizobiales;__":0.0,"k__Bacteria;p__Proteobacteria;c__Alphaproteobacteria;o__Rhizobiales;f__":0.0,"k__Bacteria;p__Proteobacteria;c__Alphaproteobacteria;o__Rhizobiales;f__Aurantimonadaceae":0.0,"k__Bacteria;p__Proteobacteria;c__Alphaproteobacteria;o__Rhizobiales;f__Beijerinckiaceae":0.0,"k__Bacteria;p__Proteobacteria;c__Alphaproteobacteria;o__Rhizobiales;f__Bradyrhizobiaceae":71.0,"k__Bacteria;p__Proteobacteria;c__Alphaproteobacteria;o__Rhizobiales;f__Hyphomicrobiaceae":0.0,"k__Bacteria;p__Proteobacteria;c__Alphaproteobacteria;o__Rhizobiales;f__Methylobacteriaceae":0.0,"k__Bacteria;p__Proteobacteria;c__Alphaproteobacteria;o__Rhizobiales;f__Methylocystaceae":0.0,"k__Bacteria;p__Proteobacteria;c__Alphaproteobacteria;o__Rhizobiales;f__Phyllobacteriaceae":0.0,"k__Bacteria;p__Proteobacteria;c__Alphaproteobacteria;o__Rhizobiales;f__Rhizobiaceae":0.0,"k__Bacteria;p__Proteobacteria;c__Alphaproteobacteria;o__Rhizobiales;f__Rhodobiaceae":0.0,"k__Bacteria;p__Proteobacteria;c__Alphaproteobacteria;o__Rhizobiales;f__Xanthobacteraceae":0.0,"k__Bacteria;p__Proteobacteria;c__Alphaproteobacteria;o__Rhodobacterales;__":0.0,"k__Bacteria;p__Proteobacteria;c__Alphaproteobacteria;o__Rhodobacterales;f__Hyphomonadaceae":0.0,"k__Bacteria;p__Proteobacteria;c__Alphaproteobacteria;o__Rhodobacterales;f__Rhodobacteraceae":0.0,"k__Bacteria;p__Proteobacteria;c__Alphaproteobacteria;o__Rhodospirillales;__":0.0,"k__Bacteria;p__Proteobacteria;c__Alphaproteobacteria;o__Rhodospirillales;f__":0.0,"k__Bacteria;p__Proteobacteria;c__Alphaproteobacteria;o__Rhodospirillales;f__Acetobacteraceae":0.0,"k__Bacteria;p__Proteobacteria;c__Alphaproteobacteria;o__Rhodospirillales;f__Rhodospirillaceae":107.0,"k__Bacteria;p__Proteobacteria;c__Alphaproteobacteria;o__Rickettsiales;f__mitochondria":0.0,"k__Bacteria;p__Proteobacteria;c__Alphaproteobacteria;o__Sphingomonadales;__":0.0,"k__Bacteria;p__Proteobacteria;c__Alphaproteobacteria;o__Sphingomonadales;f__":0.0,"k__Bacteria;p__Proteobacteria;c__Alphaproteobacteria;o__Sphingomonadales;f__Erythrobacteraceae":0.0,"k__Bacteria;p__Proteobacteria;c__Alphaproteobacteria;o__Sphingomonadales;f__Sphingomonadaceae":138.0,"k__Bacteria;p__Proteobacteria;c__Betaproteobacteria;__;__":0.0,"k__Bacteria;p__Proteobacteria;c__Betaproteobacteria;o__;f__":0.0,"k__Bacteria;p__Proteobacteria;c__Betaproteobacteria;o__A21b;f__EB1003":0.0,"k__Bacteria;p__Proteobacteria;c__Betaproteobacteria;o__Burkholderiales;__":0.0,"k__Bacteria;p__Proteobacteria;c__Betaproteobacteria;o__Burkholderiales;f__":0.0,"k__Bacteria;p__Proteobacteria;c__Betaproteobacteria;o__Burkholderiales;f__Alcaligenaceae":0.0,"k__Bacteria;p__Proteobacteria;c__Betaproteobacteria;o__Burkholderiales;f__Burkholderiaceae":0.0,"k__Bacteria;p__Proteobacteria;c__Betaproteobacteria;o__Burkholderiales;f__Comamonadaceae":74.0,"k__Bacteria;p__Proteobacteria;c__Betaproteobacteria;o__Burkholderiales;f__Oxalobacteraceae":288.0,"k__Bacteria;p__Proteobacteria;c__Betaproteobacteria;o__Ellin6067;f__":0.0,"k__Bacteria;p__Proteobacteria;c__Betaproteobacteria;o__Gallionellales;f__Gallionellaceae":0.0,"k__Bacteria;p__Proteobacteria;c__Betaproteobacteria;o__IS-44;f__":0.0,"k__Bacteria;p__Proteobacteria;c__Betaproteobacteria;o__MND1;f__":0.0,"k__Bacteria;p__Proteobacteria;c__Betaproteobacteria;o__Methylophilales;__":0.0,"k__Bacteria;p__Proteobacteria;c__Betaproteobacteria;o__Methylophilales;f__Methylophilaceae":0.0,"k__Bacteria;p__Proteobacteria;c__Betaproteobacteria;o__Neisseriales;f__Neisseriaceae":0.0,"k__Bacteria;p__Proteobacteria;c__Betaproteobacteria;o__Nitrosomonadales;f__Nitrosomonadaceae":0.0,"k__Bacteria;p__Proteobacteria;c__Betaproteobacteria;o__Rhodocyclales;f__Rhodocyclaceae":0.0,"k__Bacteria;p__Proteobacteria;c__Betaproteobacteria;o__SBla14;f__":0.0,"k__Bacteria;p__Proteobacteria;c__Betaproteobacteria;o__SC-I-84;f__":0.0,"k__Bacteria;p__Proteobacteria;c__Deltaproteobacteria;__;__":0.0,"k__Bacteria;p__Proteobacteria;c__Deltaproteobacteria;o__Bdellovibrionales;f__Bacteriovoracaceae":0.0,"k__Bacteria;p__Proteobacteria;c__Deltaproteobacteria;o__Bdellovibrionales;f__Bdellovibrionaceae":0.0,"k__Bacteria;p__Proteobacteria;c__Deltaproteobacteria;o__Desulfobacterales;f__Desulfobulbaceae":0.0,"k__Bacteria;p__Proteobacteria;c__Deltaproteobacteria;o__Desulfuromonadales;__":0.0,"k__Bacteria;p__Proteobacteria;c__Deltaproteobacteria;o__Desulfuromonadales;f__Geobacteraceae":76.0,"k__Bacteria;p__Proteobacteria;c__Deltaproteobacteria;o__Desulfuromonadales;f__Pelobacteraceae":0.0,"k__Bacteria;p__Proteobacteria;c__Deltaproteobacteria;o__MIZ46;f__":0.0,"k__Bacteria;p__Proteobacteria;c__Deltaproteobacteria;o__Myxococcales;__":35.0,"k__Bacteria;p__Proteobacteria;c__Deltaproteobacteria;o__Myxococcales;f__":0.0,"k__Bacteria;p__Proteobacteria;c__Deltaproteobacteria;o__Myxococcales;f__0319-6G20":0.0,"k__Bacteria;p__Proteobacteria;c__Deltaproteobacteria;o__Myxococcales;f__Cystobacteraceae":0.0,"k__Bacteria;p__Proteobacteria;c__Deltaproteobacteria;o__Myxococcales;f__Haliangiaceae":0.0,"k__Bacteria;p__Proteobacteria;c__Deltaproteobacteria;o__Myxococcales;f__Myxococcaceae":0.0,"k__Bacteria;p__Proteobacteria;c__Deltaproteobacteria;o__Myxococcales;f__Nannocystaceae":0.0,"k__Bacteria;p__Proteobacteria;c__Deltaproteobacteria;o__Myxococcales;f__OM27":0.0,"k__Bacteria;p__Proteobacteria;c__Deltaproteobacteria;o__Myxococcales;f__Polyangiaceae":0.0,"k__Bacteria;p__Proteobacteria;c__Deltaproteobacteria;o__NB1-j;__":0.0,"k__Bacteria;p__Proteobacteria;c__Deltaproteobacteria;o__PB19;f__":0.0,"k__Bacteria;p__Proteobacteria;c__Deltaproteobacteria;o__Spirobacillales;f__":0.0,"k__Bacteria;p__Proteobacteria;c__Deltaproteobacteria;o__Syntrophobacterales;f__Syntrophobacteraceae":0.0,"k__Bacteria;p__Proteobacteria;c__Deltaproteobacteria;o__[Entotheonellales];f__[Entotheonellaceae]":0.0,"k__Bacteria;p__Proteobacteria;c__Gammaproteobacteria;__;__":0.0,"k__Bacteria;p__Proteobacteria;c__Gammaproteobacteria;o__34P16;f__":0.0,"k__Bacteria;p__Proteobacteria;c__Gammaproteobacteria;o__Aeromonadales;f__Aeromonadaceae":0.0,"k__Bacteria;p__Proteobacteria;c__Gammaproteobacteria;o__Alteromonadales;f__211ds20":0.0,"k__Bacteria;p__Proteobacteria;c__Gammaproteobacteria;o__Alteromonadales;f__Alteromonadaceae":0.0,"k__Bacteria;p__Proteobacteria;c__Gammaproteobacteria;o__Alteromonadales;f__[Chromatiaceae]":0.0,"k__Bacteria;p__Proteobacteria;c__Gammaproteobacteria;o__Chromatiales;__":0.0,"k__Bacteria;p__Proteobacteria;c__Gammaproteobacteria;o__Enterobacteriales;f__Enterobacteriaceae":0.0,"k__Bacteria;p__Proteobacteria;c__Gammaproteobacteria;o__Legionellales;__":0.0,"k__Bacteria;p__Proteobacteria;c__Gammaproteobacteria;o__Legionellales;f__Coxiellaceae":0.0,"k__Bacteria;p__Proteobacteria;c__Gammaproteobacteria;o__Methylococcales;__":0.0,"k__Bacteria;p__Proteobacteria;c__Gammaproteobacteria;o__Methylococcales;f__Crenotrichaceae":0.0,"k__Bacteria;p__Proteobacteria;c__Gammaproteobacteria;o__Methylococcales;f__Methylococcaceae":0.0,"k__Bacteria;p__Proteobacteria;c__Gammaproteobacteria;o__Pseudomonadales;f__Moraxellaceae":215.0,"k__Bacteria;p__Proteobacteria;c__Gammaproteobacteria;o__Pseudomonadales;f__Pseudomonadaceae":0.0,"k__Bacteria;p__Proteobacteria;c__Gammaproteobacteria;o__Xanthomonadales;f__Sinobacteraceae":0.0,"k__Bacteria;p__Proteobacteria;c__Gammaproteobacteria;o__Xanthomonadales;f__Xanthomonadaceae":0.0,"k__Bacteria;p__Proteobacteria;c__TA18;o__CV90;f__":0.0,"k__Bacteria;p__Proteobacteria;c__TA18;o__PHOS-HD29;f__":0.0,"k__Bacteria;p__SR1;c__;o__;f__":0.0,"k__Bacteria;p__Spirochaetes;c__Spirochaetes;o__Spirochaetales;f__Spirochaetaceae":0.0,"k__Bacteria;p__TM7;c__SC3;o__;f__":0.0,"k__Bacteria;p__Tenericutes;c__Mollicutes;o__Anaeroplasmatales;f__Anaeroplasmataceae":0.0,"k__Bacteria;p__Verrucomicrobia;c__Opitutae;o__Opitutales;f__Opitutaceae":0.0,"k__Bacteria;p__Verrucomicrobia;c__Verrucomicrobiae;o__Verrucomicrobiales;f__Verrucomicrobiaceae":0.0,"k__Bacteria;p__Verrucomicrobia;c__[Pedosphaerae];o__[Pedosphaerales];__":0.0,"k__Bacteria;p__Verrucomicrobia;c__[Pedosphaerae];o__[Pedosphaerales];f__":0.0,"k__Bacteria;p__Verrucomicrobia;c__[Pedosphaerae];o__[Pedosphaerales];f__Ellin515":0.0,"k__Bacteria;p__Verrucomicrobia;c__[Pedosphaerae];o__[Pedosphaerales];f__Ellin517":0.0,"k__Bacteria;p__Verrucomicrobia;c__[Pedosphaerae];o__[Pedosphaerales];f__OPB35":0.0,"k__Bacteria;p__Verrucomicrobia;c__[Pedosphaerae];o__[Pedosphaerales];f__auto67_4W":0.0,"k__Bacteria;p__Verrucomicrobia;c__[Spartobacteria];o__[Chthoniobacterales];f__[Chthoniobacteraceae]":0.0,"k__Bacteria;p__WS2;c__SHA-109;o__;f__":0.0,"k__Bacteria;p__WS3;c__PRR-12;o__Sediment-1;f__":0.0,"k__Bacteria;p__WS3;c__PRR-12;o__Sediment-1;f__PRR-10":0.0,"k__Bacteria;p__[Thermi];c__Deinococci;o__Deinococcales;f__Deinococcaceae":0.0,"project":"flagstaff-pd","Site":"sock cutting","Site-detail":"small cutting from sock, heel area","latitude_N":"NA","longitude_W":"NA","soil_depth_cm":"NA","DNA_extr_method":"Dneasy PowerSoil","Type":"sock"},{"index":"Q3","Unassigned;__;__;__;__":0.0,"k__Archaea;p__Crenarchaeota;c__Thaumarchaeota;o__Nitrososphaerales;f__Nitrososphaeraceae":0.0,"k__Archaea;p__Euryarchaeota;c__Methanomicrobia;o__Methanosarcinales;f__Methanosarcinaceae":0.0,"k__Archaea;p__Euryarchaeota;c__Thermoplasmata;o__E2;f__[Methanomassiliicoccaceae]":0.0,"k__Bacteria;__;__;__;__":329.0,"k__Bacteria;p__AD3;c__ABS-6;o__;f__":0.0,"k__Bacteria;p__AD3;c__JG37-AG-4;o__;f__":0.0,"k__Bacteria;p__Acidobacteria;__;__;__":0.0,"k__Bacteria;p__Acidobacteria;c__AT-s54;o__;f__":0.0,"k__Bacteria;p__Acidobacteria;c__Acidobacteria-5;o__;f__":0.0,"k__Bacteria;p__Acidobacteria;c__Acidobacteria-6;o__CCU21;f__":0.0,"k__Bacteria;p__Acidobacteria;c__Acidobacteria-6;o__iii1-15;__":0.0,"k__Bacteria;p__Acidobacteria;c__Acidobacteria-6;o__iii1-15;f__":0.0,"k__Bacteria;p__Acidobacteria;c__Acidobacteria-6;o__iii1-15;f__RB40":0.0,"k__Bacteria;p__Acidobacteria;c__Acidobacteria-6;o__iii1-15;f__mb2424":0.0,"k__Bacteria;p__Acidobacteria;c__Acidobacteriia;o__Acidobacteriales;f__Acidobacteriaceae":0.0,"k__Bacteria;p__Acidobacteria;c__Acidobacteriia;o__Acidobacteriales;f__Koribacteraceae":0.0,"k__Bacteria;p__Acidobacteria;c__Holophagae;o__Holophagales;f__Holophagaceae":0.0,"k__Bacteria;p__Acidobacteria;c__S035;o__;f__":0.0,"k__Bacteria;p__Acidobacteria;c__Solibacteres;o__Solibacterales;__":0.0,"k__Bacteria;p__Acidobacteria;c__Solibacteres;o__Solibacterales;f__":0.0,"k__Bacteria;p__Acidobacteria;c__Solibacteres;o__Solibacterales;f__Solibacteraceae":0.0,"k__Bacteria;p__Acidobacteria;c__Solibacteres;o__Solibacterales;f__[Bryobacteraceae]":0.0,"k__Bacteria;p__Acidobacteria;c__Sva0725;o__Sva0725;f__":0.0,"k__Bacteria;p__Acidobacteria;c__[Chloracidobacteria];o__11-24;f__":0.0,"k__Bacteria;p__Acidobacteria;c__[Chloracidobacteria];o__;f__":0.0,"k__Bacteria;p__Acidobacteria;c__[Chloracidobacteria];o__DS-100;f__":0.0,"k__Bacteria;p__Acidobacteria;c__[Chloracidobacteria];o__PK29;f__":0.0,"k__Bacteria;p__Acidobacteria;c__[Chloracidobacteria];o__RB41;f__":0.0,"k__Bacteria;p__Acidobacteria;c__[Chloracidobacteria];o__RB41;f__Ellin6075":0.0,"k__Bacteria;p__Acidobacteria;c__iii1-8;o__32-20;f__":0.0,"k__Bacteria;p__Acidobacteria;c__iii1-8;o__DS-18;f__":0.0,"k__Bacteria;p__Actinobacteria;__;__;__":0.0,"k__Bacteria;p__Actinobacteria;c__Acidimicrobiia;o__Acidimicrobiales;__":0.0,"k__Bacteria;p__Actinobacteria;c__Acidimicrobiia;o__Acidimicrobiales;f__":0.0,"k__Bacteria;p__Actinobacteria;c__Acidimicrobiia;o__Acidimicrobiales;f__AKIW874":0.0,"k__Bacteria;p__Actinobacteria;c__Acidimicrobiia;o__Acidimicrobiales;f__C111":0.0,"k__Bacteria;p__Actinobacteria;c__Acidimicrobiia;o__Acidimicrobiales;f__EB1017":0.0,"k__Bacteria;p__Actinobacteria;c__Acidimicrobiia;o__Acidimicrobiales;f__Iamiaceae":0.0,"k__Bacteria;p__Actinobacteria;c__Actinobacteria;__;__":0.0,"k__Bacteria;p__Actinobacteria;c__Actinobacteria;o__Actinomycetales;__":0.0,"k__Bacteria;p__Actinobacteria;c__Actinobacteria;o__Actinomycetales;f__Actinosynnemataceae":0.0,"k__Bacteria;p__Actinobacteria;c__Actinobacteria;o__Actinomycetales;f__Bogoriellaceae":0.0,"k__Bacteria;p__Actinobacteria;c__Actinobacteria;o__Actinomycetales;f__Brevibacteriaceae":106.0,"k__Bacteria;p__Actinobacteria;c__Actinobacteria;o__Actinomycetales;f__Cellulomonadaceae":146.0,"k__Bacteria;p__Actinobacteria;c__Actinobacteria;o__Actinomycetales;f__Corynebacteriaceae":450.0,"k__Bacteria;p__Actinobacteria;c__Actinobacteria;o__Actinomycetales;f__Cryptosporangiaceae":0.0,"k__Bacteria;p__Actinobacteria;c__Actinobacteria;o__Actinomycetales;f__Dermabacteraceae":147.0,"k__Bacteria;p__Actinobacteria;c__Actinobacteria;o__Actinomycetales;f__Dietziaceae":77.0,"k__Bacteria;p__Actinobacteria;c__Actinobacteria;o__Actinomycetales;f__Geodermatophilaceae":89.0,"k__Bacteria;p__Actinobacteria;c__Actinobacteria;o__Actinomycetales;f__Glycomycetaceae":0.0,"k__Bacteria;p__Actinobacteria;c__Actinobacteria;o__Actinomycetales;f__Intrasporangiaceae":0.0,"k__Bacteria;p__Actinobacteria;c__Actinobacteria;o__Actinomycetales;f__Kineosporiaceae":0.0,"k__Bacteria;p__Actinobacteria;c__Actinobacteria;o__Actinomycetales;f__Microbacteriaceae":0.0,"k__Bacteria;p__Actinobacteria;c__Actinobacteria;o__Actinomycetales;f__Micrococcaceae":643.0,"k__Bacteria;p__Actinobacteria;c__Actinobacteria;o__Actinomycetales;f__Micromonosporaceae":0.0,"k__Bacteria;p__Actinobacteria;c__Actinobacteria;o__Actinomycetales;f__Mycobacteriaceae":0.0,"k__Bacteria;p__Actinobacteria;c__Actinobacteria;o__Actinomycetales;f__Nakamurellaceae":0.0,"k__Bacteria;p__Actinobacteria;c__Actinobacteria;o__Actinomycetales;f__Nocardiaceae":0.0,"k__Bacteria;p__Actinobacteria;c__Actinobacteria;o__Actinomycetales;f__Nocardioidaceae":175.0,"k__Bacteria;p__Actinobacteria;c__Actinobacteria;o__Actinomycetales;f__Promicromonosporaceae":0.0,"k__Bacteria;p__Actinobacteria;c__Actinobacteria;o__Actinomycetales;f__Pseudonocardiaceae":0.0,"k__Bacteria;p__Actinobacteria;c__Actinobacteria;o__Actinomycetales;f__Sporichthyaceae":0.0,"k__Bacteria;p__Actinobacteria;c__Actinobacteria;o__Actinomycetales;f__Streptomycetaceae":0.0,"k__Bacteria;p__Actinobacteria;c__Actinobacteria;o__Actinomycetales;f__Streptosporangiaceae":0.0,"k__Bacteria;p__Actinobacteria;c__Actinobacteria;o__Actinomycetales;f__Thermomonosporaceae":0.0,"k__Bacteria;p__Actinobacteria;c__Actinobacteria;o__Actinomycetales;f__Williamsiaceae":0.0,"k__Bacteria;p__Actinobacteria;c__Actinobacteria;o__Micrococcales;f__":0.0,"k__Bacteria;p__Actinobacteria;c__MB-A2-108;o__0319-7L14;f__":0.0,"k__Bacteria;p__Actinobacteria;c__MB-A2-108;o__;f__":0.0,"k__Bacteria;p__Actinobacteria;c__Nitriliruptoria;o__Euzebyales;f__Euzebyaceae":0.0,"k__Bacteria;p__Actinobacteria;c__OPB41;o__;f__":0.0,"k__Bacteria;p__Actinobacteria;c__Rubrobacteria;o__Rubrobacterales;f__Rubrobacteraceae":0.0,"k__Bacteria;p__Actinobacteria;c__Thermoleophilia;o__Gaiellales;f__":0.0,"k__Bacteria;p__Actinobacteria;c__Thermoleophilia;o__Gaiellales;f__AK1AB1_02E":0.0,"k__Bacteria;p__Actinobacteria;c__Thermoleophilia;o__Gaiellales;f__Gaiellaceae":0.0,"k__Bacteria;p__Actinobacteria;c__Thermoleophilia;o__Solirubrobacterales;__":53.0,"k__Bacteria;p__Actinobacteria;c__Thermoleophilia;o__Solirubrobacterales;f__":0.0,"k__Bacteria;p__Actinobacteria;c__Thermoleophilia;o__Solirubrobacterales;f__Conexibacteraceae":0.0,"k__Bacteria;p__Actinobacteria;c__Thermoleophilia;o__Solirubrobacterales;f__Patulibacteraceae":0.0,"k__Bacteria;p__Actinobacteria;c__Thermoleophilia;o__Solirubrobacterales;f__Solirubrobacteraceae":0.0,"k__Bacteria;p__Armatimonadetes;__;__;__":0.0,"k__Bacteria;p__Armatimonadetes;c__0319-6E2;o__;f__":0.0,"k__Bacteria;p__Armatimonadetes;c__Armatimonadia;o__Armatimonadales;f__Armatimonadaceae":0.0,"k__Bacteria;p__Armatimonadetes;c__Chthonomonadetes;o__Chthonomonadales;f__Chthonomonadaceae":0.0,"k__Bacteria;p__Armatimonadetes;c__OPB50;o__;f__":0.0,"k__Bacteria;p__Armatimonadetes;c__SHA-37;o__;f__":0.0,"k__Bacteria;p__Armatimonadetes;c__SJA-176;o__RB046;f__":0.0,"k__Bacteria;p__Armatimonadetes;c__[Fimbriimonadia];o__[Fimbriimonadales];f__[Fimbriimonadaceae]":0.0,"k__Bacteria;p__Bacteroidetes;__;__;__":0.0,"k__Bacteria;p__Bacteroidetes;c__Bacteroidia;o__Bacteroidales;__":100.0,"k__Bacteria;p__Bacteroidetes;c__Bacteroidia;o__Bacteroidales;f__":0.0,"k__Bacteria;p__Bacteroidetes;c__Bacteroidia;o__Bacteroidales;f__BA008":0.0,"k__Bacteria;p__Bacteroidetes;c__Bacteroidia;o__Bacteroidales;f__Bacteroidaceae":0.0,"k__Bacteria;p__Bacteroidetes;c__Bacteroidia;o__Bacteroidales;f__Porphyromonadaceae":0.0,"k__Bacteria;p__Bacteroidetes;c__Bacteroidia;o__Bacteroidales;f__Rikenellaceae":0.0,"k__Bacteria;p__Bacteroidetes;c__Bacteroidia;o__Bacteroidales;f__SB-1":0.0,"k__Bacteria;p__Bacteroidetes;c__Cytophagia;o__Cytophagales;__":0.0,"k__Bacteria;p__Bacteroidetes;c__Cytophagia;o__Cytophagales;f__":0.0,"k__Bacteria;p__Bacteroidetes;c__Cytophagia;o__Cytophagales;f__Cyclobacteriaceae":0.0,"k__Bacteria;p__Bacteroidetes;c__Cytophagia;o__Cytophagales;f__Cytophagaceae":38.0,"k__Bacteria;p__Bacteroidetes;c__Flavobacteriia;o__Flavobacteriales;__":0.0,"k__Bacteria;p__Bacteroidetes;c__Flavobacteriia;o__Flavobacteriales;f__Blattabacteriaceae":0.0,"k__Bacteria;p__Bacteroidetes;c__Flavobacteriia;o__Flavobacteriales;f__Cryomorphaceae":0.0,"k__Bacteria;p__Bacteroidetes;c__Flavobacteriia;o__Flavobacteriales;f__Flavobacteriaceae":0.0,"k__Bacteria;p__Bacteroidetes;c__Flavobacteriia;o__Flavobacteriales;f__[Weeksellaceae]":133.0,"k__Bacteria;p__Bacteroidetes;c__Sphingobacteriia;o__Sphingobacteriales;__":0.0,"k__Bacteria;p__Bacteroidetes;c__Sphingobacteriia;o__Sphingobacteriales;f__":0.0,"k__Bacteria;p__Bacteroidetes;c__Sphingobacteriia;o__Sphingobacteriales;f__Sphingobacteriaceae":153.0,"k__Bacteria;p__Bacteroidetes;c__VC2_1_Bac22;o__;f__":0.0,"k__Bacteria;p__Bacteroidetes;c__[Saprospirae];o__[Saprospirales];__":0.0,"k__Bacteria;p__Bacteroidetes;c__[Saprospirae];o__[Saprospirales];f__":0.0,"k__Bacteria;p__Bacteroidetes;c__[Saprospirae];o__[Saprospirales];f__Chitinophagaceae":144.0,"k__Bacteria;p__Bacteroidetes;c__[Saprospirae];o__[Saprospirales];f__Saprospiraceae":0.0,"k__Bacteria;p__Chlorobi;c__;o__;f__":0.0,"k__Bacteria;p__Chlorobi;c__BSV26;o__VC38;f__":0.0,"k__Bacteria;p__Chlorobi;c__OPB56;o__;f__":0.0,"k__Bacteria;p__Chlorobi;c__SJA-28;o__;f__":0.0,"k__Bacteria;p__Chloroflexi;__;__;__":0.0,"k__Bacteria;p__Chloroflexi;c__;o__;f__":0.0,"k__Bacteria;p__Chloroflexi;c__Anaerolineae;__;__":0.0,"k__Bacteria;p__Chloroflexi;c__Anaerolineae;o__Anaerolineales;f__Anaerolinaceae":0.0,"k__Bacteria;p__Chloroflexi;c__Anaerolineae;o__Ardenscatenales;f__Ardenscatenaceae":0.0,"k__Bacteria;p__Chloroflexi;c__Anaerolineae;o__CFB-26;f__":0.0,"k__Bacteria;p__Chloroflexi;c__Anaerolineae;o__Caldilineales;f__Caldilineaceae":0.0,"k__Bacteria;p__Chloroflexi;c__Anaerolineae;o__GCA004;f__":0.0,"k__Bacteria;p__Chloroflexi;c__Anaerolineae;o__H39;f__":0.0,"k__Bacteria;p__Chloroflexi;c__Anaerolineae;o__SBR1031;__":0.0,"k__Bacteria;p__Chloroflexi;c__Anaerolineae;o__SBR1031;f__A4b":0.0,"k__Bacteria;p__Chloroflexi;c__Anaerolineae;o__SBR1031;f__oc28":0.0,"k__Bacteria;p__Chloroflexi;c__Anaerolineae;o__SJA-15;f__":0.0,"k__Bacteria;p__Chloroflexi;c__Anaerolineae;o__WCHB1-50;f__":0.0,"k__Bacteria;p__Chloroflexi;c__Anaerolineae;o__envOPS12;f__":0.0,"k__Bacteria;p__Chloroflexi;c__C0119;o__;f__":0.0,"k__Bacteria;p__Chloroflexi;c__Chloroflexi;o__AKIW781;f__":0.0,"k__Bacteria;p__Chloroflexi;c__Chloroflexi;o__Chloroflexales;__":0.0,"k__Bacteria;p__Chloroflexi;c__Chloroflexi;o__Chloroflexales;f__Chloroflexaceae":0.0,"k__Bacteria;p__Chloroflexi;c__Chloroflexi;o__Herpetosiphonales;f__":0.0,"k__Bacteria;p__Chloroflexi;c__Chloroflexi;o__[Roseiflexales];__":0.0,"k__Bacteria;p__Chloroflexi;c__Chloroflexi;o__[Roseiflexales];f__":0.0,"k__Bacteria;p__Chloroflexi;c__Chloroflexi;o__[Roseiflexales];f__[Kouleothrixaceae]":0.0,"k__Bacteria;p__Chloroflexi;c__Ellin6529;o__;f__":0.0,"k__Bacteria;p__Chloroflexi;c__Gitt-GS-136;o__;f__":0.0,"k__Bacteria;p__Chloroflexi;c__Ktedonobacteria;o__B12-WMSP1;f__":0.0,"k__Bacteria;p__Chloroflexi;c__Ktedonobacteria;o__Ktedonobacterales;f__Ktedonobacteraceae":0.0,"k__Bacteria;p__Chloroflexi;c__P2-11E;o__;f__":0.0,"k__Bacteria;p__Chloroflexi;c__S085;o__;f__":0.0,"k__Bacteria;p__Chloroflexi;c__SAR202;o__;f__":0.0,"k__Bacteria;p__Chloroflexi;c__TK10;o__;f__":0.0,"k__Bacteria;p__Chloroflexi;c__TK10;o__AKYG885;f__":0.0,"k__Bacteria;p__Chloroflexi;c__TK10;o__AKYG885;f__5B-12":0.0,"k__Bacteria;p__Chloroflexi;c__TK10;o__AKYG885;f__Dolo_23":0.0,"k__Bacteria;p__Chloroflexi;c__TK10;o__B07_WMSP1;__":0.0,"k__Bacteria;p__Chloroflexi;c__TK10;o__B07_WMSP1;f__":0.0,"k__Bacteria;p__Chloroflexi;c__TK10;o__B07_WMSP1;f__FFCH4570":0.0,"k__Bacteria;p__Chloroflexi;c__TK17;o__;f__":0.0,"k__Bacteria;p__Chloroflexi;c__TK17;o__mle1-48;f__":0.0,"k__Bacteria;p__Chloroflexi;c__Thermomicrobia;__;__":0.0,"k__Bacteria;p__Chloroflexi;c__Thermomicrobia;o__;f__":0.0,"k__Bacteria;p__Chloroflexi;c__Thermomicrobia;o__AKYG1722;f__":0.0,"k__Bacteria;p__Chloroflexi;c__Thermomicrobia;o__JG30-KF-CM45;f__":0.0,"k__Bacteria;p__Chloroflexi;c__Thermomicrobia;o__Sphaerobacterales;f__":0.0,"k__Bacteria;p__Chloroflexi;c__[Thermobacula];o__[Thermobaculales];f__[Thermobaculaceae]":0.0,"k__Bacteria;p__Cyanobacteria;__;__;__":0.0,"k__Bacteria;p__Cyanobacteria;c__4C0d-2;o__MLE1-12;f__":0.0,"k__Bacteria;p__Cyanobacteria;c__4C0d-2;o__YS2;f__":0.0,"k__Bacteria;p__Cyanobacteria;c__Chloroplast;o__Chlorophyta;f__Chlamydomonadaceae":0.0,"k__Bacteria;p__Cyanobacteria;c__Chloroplast;o__Stramenopiles;f__":0.0,"k__Bacteria;p__Cyanobacteria;c__Chloroplast;o__Streptophyta;f__":48.0,"k__Bacteria;p__Cyanobacteria;c__ML635J-21;o__;f__":55.0,"k__Bacteria;p__Cyanobacteria;c__Nostocophycideae;o__Nostocales;__":0.0,"k__Bacteria;p__Cyanobacteria;c__Nostocophycideae;o__Nostocales;f__Nostocaceae":0.0,"k__Bacteria;p__Cyanobacteria;c__Oscillatoriophycideae;o__Oscillatoriales;f__Phormidiaceae":0.0,"k__Bacteria;p__Cyanobacteria;c__Synechococcophycideae;o__Pseudanabaenales;__":0.0,"k__Bacteria;p__Cyanobacteria;c__Synechococcophycideae;o__Pseudanabaenales;f__":0.0,"k__Bacteria;p__Cyanobacteria;c__Synechococcophycideae;o__Pseudanabaenales;f__Pseudanabaenaceae":0.0,"k__Bacteria;p__Elusimicrobia;c__Elusimicrobia;__;__":0.0,"k__Bacteria;p__Elusimicrobia;c__Elusimicrobia;o__IIb;f__":0.0,"k__Bacteria;p__Elusimicrobia;c__Elusimicrobia;o__MVP-88;f__":0.0,"k__Bacteria;p__FBP;c__;o__;f__":0.0,"k__Bacteria;p__Fibrobacteres;c__Fibrobacteria;o__258ds10;f__":0.0,"k__Bacteria;p__Firmicutes;__;__;__":0.0,"k__Bacteria;p__Firmicutes;c__Bacilli;__;__":392.0,"k__Bacteria;p__Firmicutes;c__Bacilli;o__Bacillales;__":393.0,"k__Bacteria;p__Firmicutes;c__Bacilli;o__Bacillales;f__Alicyclobacillaceae":397.0,"k__Bacteria;p__Firmicutes;c__Bacilli;o__Bacillales;f__Bacillaceae":1140.0,"k__Bacteria;p__Firmicutes;c__Bacilli;o__Bacillales;f__Paenibacillaceae":0.0,"k__Bacteria;p__Firmicutes;c__Bacilli;o__Bacillales;f__Planococcaceae":440.0,"k__Bacteria;p__Firmicutes;c__Bacilli;o__Bacillales;f__Staphylococcaceae":18448.0,"k__Bacteria;p__Firmicutes;c__Bacilli;o__Bacillales;f__Thermoactinomycetaceae":0.0,"k__Bacteria;p__Firmicutes;c__Bacilli;o__Bacillales;f__[Exiguobacteraceae]":115.0,"k__Bacteria;p__Firmicutes;c__Bacilli;o__Lactobacillales;__":0.0,"k__Bacteria;p__Firmicutes;c__Bacilli;o__Lactobacillales;f__Carnobacteriaceae":43.0,"k__Bacteria;p__Firmicutes;c__Bacilli;o__Lactobacillales;f__Enterococcaceae":0.0,"k__Bacteria;p__Firmicutes;c__Bacilli;o__Lactobacillales;f__Lactobacillaceae":0.0,"k__Bacteria;p__Firmicutes;c__Bacilli;o__Lactobacillales;f__Streptococcaceae":40.0,"k__Bacteria;p__Firmicutes;c__Clostridia;__;__":0.0,"k__Bacteria;p__Firmicutes;c__Clostridia;o__Clostridiales;__":21.0,"k__Bacteria;p__Firmicutes;c__Clostridia;o__Clostridiales;f__Clostridiaceae":457.0,"k__Bacteria;p__Firmicutes;c__Clostridia;o__Clostridiales;f__Dehalobacteriaceae":21.0,"k__Bacteria;p__Firmicutes;c__Clostridia;o__Clostridiales;f__EtOH8":0.0,"k__Bacteria;p__Firmicutes;c__Clostridia;o__Clostridiales;f__Gracilibacteraceae":110.0,"k__Bacteria;p__Firmicutes;c__Clostridia;o__Clostridiales;f__Lachnospiraceae":78.0,"k__Bacteria;p__Firmicutes;c__Clostridia;o__Clostridiales;f__Peptococcaceae":0.0,"k__Bacteria;p__Firmicutes;c__Clostridia;o__Clostridiales;f__Peptostreptococcaceae":72.0,"k__Bacteria;p__Firmicutes;c__Clostridia;o__Clostridiales;f__Ruminococcaceae":10.0,"k__Bacteria;p__Firmicutes;c__Clostridia;o__Clostridiales;f__Symbiobacteriaceae":0.0,"k__Bacteria;p__Firmicutes;c__Clostridia;o__Clostridiales;f__Veillonellaceae":0.0,"k__Bacteria;p__Firmicutes;c__Clostridia;o__Clostridiales;f__[Acidaminobacteraceae]":0.0,"k__Bacteria;p__Firmicutes;c__Clostridia;o__Clostridiales;f__[Mogibacteriaceae]":0.0,"k__Bacteria;p__Firmicutes;c__Clostridia;o__Clostridiales;f__[Tissierellaceae]":33.0,"k__Bacteria;p__Firmicutes;c__Erysipelotrichi;o__Erysipelotrichales;f__Erysipelotrichaceae":0.0,"k__Bacteria;p__Gemmatimonadetes;c__Gemm-1;o__;f__":0.0,"k__Bacteria;p__Gemmatimonadetes;c__Gemm-3;o__;f__":0.0,"k__Bacteria;p__Gemmatimonadetes;c__Gemm-5;o__;f__":0.0,"k__Bacteria;p__Gemmatimonadetes;c__Gemmatimonadetes;__;__":0.0,"k__Bacteria;p__Gemmatimonadetes;c__Gemmatimonadetes;o__;f__":0.0,"k__Bacteria;p__Gemmatimonadetes;c__Gemmatimonadetes;o__Ellin5290;f__":0.0,"k__Bacteria;p__Gemmatimonadetes;c__Gemmatimonadetes;o__Gemmatimonadales;__":0.0,"k__Bacteria;p__Gemmatimonadetes;c__Gemmatimonadetes;o__Gemmatimonadales;f__":0.0,"k__Bacteria;p__Gemmatimonadetes;c__Gemmatimonadetes;o__Gemmatimonadales;f__Ellin5301":0.0,"k__Bacteria;p__Gemmatimonadetes;c__Gemmatimonadetes;o__Gemmatimonadales;f__Gemmatimonadaceae":0.0,"k__Bacteria;p__Gemmatimonadetes;c__Gemmatimonadetes;o__KD8-87;f__":0.0,"k__Bacteria;p__Gemmatimonadetes;c__Gemmatimonadetes;o__N1423WL;f__":0.0,"k__Bacteria;p__NKB19;c__;o__;f__":0.0,"k__Bacteria;p__Nitrospirae;c__Nitrospira;o__Nitrospirales;f__0319-6A21":0.0,"k__Bacteria;p__Nitrospirae;c__Nitrospira;o__Nitrospirales;f__Nitrospiraceae":0.0,"k__Bacteria;p__OP3;c__PBS-25;o__;f__":0.0,"k__Bacteria;p__Planctomycetes;c__BD7-11;o__;f__":0.0,"k__Bacteria;p__Planctomycetes;c__OM190;o__CL500-15;f__":0.0,"k__Bacteria;p__Planctomycetes;c__OM190;o__agg27;f__":0.0,"k__Bacteria;p__Planctomycetes;c__Phycisphaerae;o__Phycisphaerales;f__":0.0,"k__Bacteria;p__Planctomycetes;c__Phycisphaerae;o__WD2101;f__":0.0,"k__Bacteria;p__Planctomycetes;c__Pla4;o__;f__":0.0,"k__Bacteria;p__Planctomycetes;c__Planctomycetia;__;__":0.0,"k__Bacteria;p__Planctomycetes;c__Planctomycetia;o__B97;f__":0.0,"k__Bacteria;p__Planctomycetes;c__Planctomycetia;o__Gemmatales;f__Gemmataceae":0.0,"k__Bacteria;p__Planctomycetes;c__Planctomycetia;o__Gemmatales;f__Isosphaeraceae":0.0,"k__Bacteria;p__Planctomycetes;c__Planctomycetia;o__Pirellulales;f__Pirellulaceae":0.0,"k__Bacteria;p__Planctomycetes;c__Planctomycetia;o__Planctomycetales;f__Planctomycetaceae":0.0,"k__Bacteria;p__Planctomycetes;c__vadinHA49;o__DH61;f__":0.0,"k__Bacteria;p__Proteobacteria;__;__;__":0.0,"k__Bacteria;p__Proteobacteria;c__Alphaproteobacteria;__;__":0.0,"k__Bacteria;p__Proteobacteria;c__Alphaproteobacteria;o__BD7-3;f__":0.0,"k__Bacteria;p__Proteobacteria;c__Alphaproteobacteria;o__Caulobacterales;f__Caulobacteraceae":113.0,"k__Bacteria;p__Proteobacteria;c__Alphaproteobacteria;o__Ellin329;f__":0.0,"k__Bacteria;p__Proteobacteria;c__Alphaproteobacteria;o__Rhizobiales;__":32.0,"k__Bacteria;p__Proteobacteria;c__Alphaproteobacteria;o__Rhizobiales;f__":0.0,"k__Bacteria;p__Proteobacteria;c__Alphaproteobacteria;o__Rhizobiales;f__Aurantimonadaceae":0.0,"k__Bacteria;p__Proteobacteria;c__Alphaproteobacteria;o__Rhizobiales;f__Beijerinckiaceae":0.0,"k__Bacteria;p__Proteobacteria;c__Alphaproteobacteria;o__Rhizobiales;f__Bradyrhizobiaceae":132.0,"k__Bacteria;p__Proteobacteria;c__Alphaproteobacteria;o__Rhizobiales;f__Hyphomicrobiaceae":73.0,"k__Bacteria;p__Proteobacteria;c__Alphaproteobacteria;o__Rhizobiales;f__Methylobacteriaceae":27.0,"k__Bacteria;p__Proteobacteria;c__Alphaproteobacteria;o__Rhizobiales;f__Methylocystaceae":0.0,"k__Bacteria;p__Proteobacteria;c__Alphaproteobacteria;o__Rhizobiales;f__Phyllobacteriaceae":0.0,"k__Bacteria;p__Proteobacteria;c__Alphaproteobacteria;o__Rhizobiales;f__Rhizobiaceae":0.0,"k__Bacteria;p__Proteobacteria;c__Alphaproteobacteria;o__Rhizobiales;f__Rhodobiaceae":0.0,"k__Bacteria;p__Proteobacteria;c__Alphaproteobacteria;o__Rhizobiales;f__Xanthobacteraceae":0.0,"k__Bacteria;p__Proteobacteria;c__Alphaproteobacteria;o__Rhodobacterales;__":0.0,"k__Bacteria;p__Proteobacteria;c__Alphaproteobacteria;o__Rhodobacterales;f__Hyphomonadaceae":0.0,"k__Bacteria;p__Proteobacteria;c__Alphaproteobacteria;o__Rhodobacterales;f__Rhodobacteraceae":0.0,"k__Bacteria;p__Proteobacteria;c__Alphaproteobacteria;o__Rhodospirillales;__":0.0,"k__Bacteria;p__Proteobacteria;c__Alphaproteobacteria;o__Rhodospirillales;f__":0.0,"k__Bacteria;p__Proteobacteria;c__Alphaproteobacteria;o__Rhodospirillales;f__Acetobacteraceae":0.0,"k__Bacteria;p__Proteobacteria;c__Alphaproteobacteria;o__Rhodospirillales;f__Rhodospirillaceae":38.0,"k__Bacteria;p__Proteobacteria;c__Alphaproteobacteria;o__Rickettsiales;f__mitochondria":0.0,"k__Bacteria;p__Proteobacteria;c__Alphaproteobacteria;o__Sphingomonadales;__":0.0,"k__Bacteria;p__Proteobacteria;c__Alphaproteobacteria;o__Sphingomonadales;f__":0.0,"k__Bacteria;p__Proteobacteria;c__Alphaproteobacteria;o__Sphingomonadales;f__Erythrobacteraceae":0.0,"k__Bacteria;p__Proteobacteria;c__Alphaproteobacteria;o__Sphingomonadales;f__Sphingomonadaceae":222.0,"k__Bacteria;p__Proteobacteria;c__Betaproteobacteria;__;__":0.0,"k__Bacteria;p__Proteobacteria;c__Betaproteobacteria;o__;f__":0.0,"k__Bacteria;p__Proteobacteria;c__Betaproteobacteria;o__A21b;f__EB1003":0.0,"k__Bacteria;p__Proteobacteria;c__Betaproteobacteria;o__Burkholderiales;__":231.0,"k__Bacteria;p__Proteobacteria;c__Betaproteobacteria;o__Burkholderiales;f__":0.0,"k__Bacteria;p__Proteobacteria;c__Betaproteobacteria;o__Burkholderiales;f__Alcaligenaceae":0.0,"k__Bacteria;p__Proteobacteria;c__Betaproteobacteria;o__Burkholderiales;f__Burkholderiaceae":0.0,"k__Bacteria;p__Proteobacteria;c__Betaproteobacteria;o__Burkholderiales;f__Comamonadaceae":147.0,"k__Bacteria;p__Proteobacteria;c__Betaproteobacteria;o__Burkholderiales;f__Oxalobacteraceae":225.0,"k__Bacteria;p__Proteobacteria;c__Betaproteobacteria;o__Ellin6067;f__":0.0,"k__Bacteria;p__Proteobacteria;c__Betaproteobacteria;o__Gallionellales;f__Gallionellaceae":0.0,"k__Bacteria;p__Proteobacteria;c__Betaproteobacteria;o__IS-44;f__":0.0,"k__Bacteria;p__Proteobacteria;c__Betaproteobacteria;o__MND1;f__":0.0,"k__Bacteria;p__Proteobacteria;c__Betaproteobacteria;o__Methylophilales;__":0.0,"k__Bacteria;p__Proteobacteria;c__Betaproteobacteria;o__Methylophilales;f__Methylophilaceae":0.0,"k__Bacteria;p__Proteobacteria;c__Betaproteobacteria;o__Neisseriales;f__Neisseriaceae":0.0,"k__Bacteria;p__Proteobacteria;c__Betaproteobacteria;o__Nitrosomonadales;f__Nitrosomonadaceae":0.0,"k__Bacteria;p__Proteobacteria;c__Betaproteobacteria;o__Rhodocyclales;f__Rhodocyclaceae":8.0,"k__Bacteria;p__Proteobacteria;c__Betaproteobacteria;o__SBla14;f__":0.0,"k__Bacteria;p__Proteobacteria;c__Betaproteobacteria;o__SC-I-84;f__":0.0,"k__Bacteria;p__Proteobacteria;c__Deltaproteobacteria;__;__":0.0,"k__Bacteria;p__Proteobacteria;c__Deltaproteobacteria;o__Bdellovibrionales;f__Bacteriovoracaceae":0.0,"k__Bacteria;p__Proteobacteria;c__Deltaproteobacteria;o__Bdellovibrionales;f__Bdellovibrionaceae":0.0,"k__Bacteria;p__Proteobacteria;c__Deltaproteobacteria;o__Desulfobacterales;f__Desulfobulbaceae":2.0,"k__Bacteria;p__Proteobacteria;c__Deltaproteobacteria;o__Desulfuromonadales;__":0.0,"k__Bacteria;p__Proteobacteria;c__Deltaproteobacteria;o__Desulfuromonadales;f__Geobacteraceae":103.0,"k__Bacteria;p__Proteobacteria;c__Deltaproteobacteria;o__Desulfuromonadales;f__Pelobacteraceae":0.0,"k__Bacteria;p__Proteobacteria;c__Deltaproteobacteria;o__MIZ46;f__":0.0,"k__Bacteria;p__Proteobacteria;c__Deltaproteobacteria;o__Myxococcales;__":0.0,"k__Bacteria;p__Proteobacteria;c__Deltaproteobacteria;o__Myxococcales;f__":0.0,"k__Bacteria;p__Proteobacteria;c__Deltaproteobacteria;o__Myxococcales;f__0319-6G20":0.0,"k__Bacteria;p__Proteobacteria;c__Deltaproteobacteria;o__Myxococcales;f__Cystobacteraceae":0.0,"k__Bacteria;p__Proteobacteria;c__Deltaproteobacteria;o__Myxococcales;f__Haliangiaceae":0.0,"k__Bacteria;p__Proteobacteria;c__Deltaproteobacteria;o__Myxococcales;f__Myxococcaceae":79.0,"k__Bacteria;p__Proteobacteria;c__Deltaproteobacteria;o__Myxococcales;f__Nannocystaceae":0.0,"k__Bacteria;p__Proteobacteria;c__Deltaproteobacteria;o__Myxococcales;f__OM27":0.0,"k__Bacteria;p__Proteobacteria;c__Deltaproteobacteria;o__Myxococcales;f__Polyangiaceae":0.0,"k__Bacteria;p__Proteobacteria;c__Deltaproteobacteria;o__NB1-j;__":0.0,"k__Bacteria;p__Proteobacteria;c__Deltaproteobacteria;o__PB19;f__":0.0,"k__Bacteria;p__Proteobacteria;c__Deltaproteobacteria;o__Spirobacillales;f__":0.0,"k__Bacteria;p__Proteobacteria;c__Deltaproteobacteria;o__Syntrophobacterales;f__Syntrophobacteraceae":0.0,"k__Bacteria;p__Proteobacteria;c__Deltaproteobacteria;o__[Entotheonellales];f__[Entotheonellaceae]":0.0,"k__Bacteria;p__Proteobacteria;c__Gammaproteobacteria;__;__":0.0,"k__Bacteria;p__Proteobacteria;c__Gammaproteobacteria;o__34P16;f__":0.0,"k__Bacteria;p__Proteobacteria;c__Gammaproteobacteria;o__Aeromonadales;f__Aeromonadaceae":0.0,"k__Bacteria;p__Proteobacteria;c__Gammaproteobacteria;o__Alteromonadales;f__211ds20":0.0,"k__Bacteria;p__Proteobacteria;c__Gammaproteobacteria;o__Alteromonadales;f__Alteromonadaceae":40.0,"k__Bacteria;p__Proteobacteria;c__Gammaproteobacteria;o__Alteromonadales;f__[Chromatiaceae]":0.0,"k__Bacteria;p__Proteobacteria;c__Gammaproteobacteria;o__Chromatiales;__":0.0,"k__Bacteria;p__Proteobacteria;c__Gammaproteobacteria;o__Enterobacteriales;f__Enterobacteriaceae":0.0,"k__Bacteria;p__Proteobacteria;c__Gammaproteobacteria;o__Legionellales;__":0.0,"k__Bacteria;p__Proteobacteria;c__Gammaproteobacteria;o__Legionellales;f__Coxiellaceae":0.0,"k__Bacteria;p__Proteobacteria;c__Gammaproteobacteria;o__Methylococcales;__":0.0,"k__Bacteria;p__Proteobacteria;c__Gammaproteobacteria;o__Methylococcales;f__Crenotrichaceae":0.0,"k__Bacteria;p__Proteobacteria;c__Gammaproteobacteria;o__Methylococcales;f__Methylococcaceae":0.0,"k__Bacteria;p__Proteobacteria;c__Gammaproteobacteria;o__Pseudomonadales;f__Moraxellaceae":302.0,"k__Bacteria;p__Proteobacteria;c__Gammaproteobacteria;o__Pseudomonadales;f__Pseudomonadaceae":0.0,"k__Bacteria;p__Proteobacteria;c__Gammaproteobacteria;o__Xanthomonadales;f__Sinobacteraceae":0.0,"k__Bacteria;p__Proteobacteria;c__Gammaproteobacteria;o__Xanthomonadales;f__Xanthomonadaceae":88.0,"k__Bacteria;p__Proteobacteria;c__TA18;o__CV90;f__":0.0,"k__Bacteria;p__Proteobacteria;c__TA18;o__PHOS-HD29;f__":0.0,"k__Bacteria;p__SR1;c__;o__;f__":0.0,"k__Bacteria;p__Spirochaetes;c__Spirochaetes;o__Spirochaetales;f__Spirochaetaceae":0.0,"k__Bacteria;p__TM7;c__SC3;o__;f__":0.0,"k__Bacteria;p__Tenericutes;c__Mollicutes;o__Anaeroplasmatales;f__Anaeroplasmataceae":0.0,"k__Bacteria;p__Verrucomicrobia;c__Opitutae;o__Opitutales;f__Opitutaceae":0.0,"k__Bacteria;p__Verrucomicrobia;c__Verrucomicrobiae;o__Verrucomicrobiales;f__Verrucomicrobiaceae":0.0,"k__Bacteria;p__Verrucomicrobia;c__[Pedosphaerae];o__[Pedosphaerales];__":0.0,"k__Bacteria;p__Verrucomicrobia;c__[Pedosphaerae];o__[Pedosphaerales];f__":0.0,"k__Bacteria;p__Verrucomicrobia;c__[Pedosphaerae];o__[Pedosphaerales];f__Ellin515":0.0,"k__Bacteria;p__Verrucomicrobia;c__[Pedosphaerae];o__[Pedosphaerales];f__Ellin517":0.0,"k__Bacteria;p__Verrucomicrobia;c__[Pedosphaerae];o__[Pedosphaerales];f__OPB35":0.0,"k__Bacteria;p__Verrucomicrobia;c__[Pedosphaerae];o__[Pedosphaerales];f__auto67_4W":0.0,"k__Bacteria;p__Verrucomicrobia;c__[Spartobacteria];o__[Chthoniobacterales];f__[Chthoniobacteraceae]":0.0,"k__Bacteria;p__WS2;c__SHA-109;o__;f__":0.0,"k__Bacteria;p__WS3;c__PRR-12;o__Sediment-1;f__":0.0,"k__Bacteria;p__WS3;c__PRR-12;o__Sediment-1;f__PRR-10":0.0,"k__Bacteria;p__[Thermi];c__Deinococci;o__Deinococcales;f__Deinococcaceae":0.0,"project":"flagstaff-pd","Site":"sock swab","Site-detail":"swabbing of visibly dirt covered area of sock for 3 minutes","latitude_N":"NA","longitude_W":"NA","soil_depth_cm":"NA","DNA_extr_method":"Dneasy PowerSoil","Type":"sock"},{"index":"Q4","Unassigned;__;__;__;__":0.0,"k__Archaea;p__Crenarchaeota;c__Thaumarchaeota;o__Nitrososphaerales;f__Nitrososphaeraceae":0.0,"k__Archaea;p__Euryarchaeota;c__Methanomicrobia;o__Methanosarcinales;f__Methanosarcinaceae":0.0,"k__Archaea;p__Euryarchaeota;c__Thermoplasmata;o__E2;f__[Methanomassiliicoccaceae]":0.0,"k__Bacteria;__;__;__;__":535.0,"k__Bacteria;p__AD3;c__ABS-6;o__;f__":0.0,"k__Bacteria;p__AD3;c__JG37-AG-4;o__;f__":0.0,"k__Bacteria;p__Acidobacteria;__;__;__":0.0,"k__Bacteria;p__Acidobacteria;c__AT-s54;o__;f__":0.0,"k__Bacteria;p__Acidobacteria;c__Acidobacteria-5;o__;f__":0.0,"k__Bacteria;p__Acidobacteria;c__Acidobacteria-6;o__CCU21;f__":0.0,"k__Bacteria;p__Acidobacteria;c__Acidobacteria-6;o__iii1-15;__":0.0,"k__Bacteria;p__Acidobacteria;c__Acidobacteria-6;o__iii1-15;f__":0.0,"k__Bacteria;p__Acidobacteria;c__Acidobacteria-6;o__iii1-15;f__RB40":0.0,"k__Bacteria;p__Acidobacteria;c__Acidobacteria-6;o__iii1-15;f__mb2424":0.0,"k__Bacteria;p__Acidobacteria;c__Acidobacteriia;o__Acidobacteriales;f__Acidobacteriaceae":0.0,"k__Bacteria;p__Acidobacteria;c__Acidobacteriia;o__Acidobacteriales;f__Koribacteraceae":0.0,"k__Bacteria;p__Acidobacteria;c__Holophagae;o__Holophagales;f__Holophagaceae":0.0,"k__Bacteria;p__Acidobacteria;c__S035;o__;f__":0.0,"k__Bacteria;p__Acidobacteria;c__Solibacteres;o__Solibacterales;__":0.0,"k__Bacteria;p__Acidobacteria;c__Solibacteres;o__Solibacterales;f__":0.0,"k__Bacteria;p__Acidobacteria;c__Solibacteres;o__Solibacterales;f__Solibacteraceae":0.0,"k__Bacteria;p__Acidobacteria;c__Solibacteres;o__Solibacterales;f__[Bryobacteraceae]":0.0,"k__Bacteria;p__Acidobacteria;c__Sva0725;o__Sva0725;f__":0.0,"k__Bacteria;p__Acidobacteria;c__[Chloracidobacteria];o__11-24;f__":0.0,"k__Bacteria;p__Acidobacteria;c__[Chloracidobacteria];o__;f__":0.0,"k__Bacteria;p__Acidobacteria;c__[Chloracidobacteria];o__DS-100;f__":0.0,"k__Bacteria;p__Acidobacteria;c__[Chloracidobacteria];o__PK29;f__":0.0,"k__Bacteria;p__Acidobacteria;c__[Chloracidobacteria];o__RB41;f__":0.0,"k__Bacteria;p__Acidobacteria;c__[Chloracidobacteria];o__RB41;f__Ellin6075":0.0,"k__Bacteria;p__Acidobacteria;c__iii1-8;o__32-20;f__":0.0,"k__Bacteria;p__Acidobacteria;c__iii1-8;o__DS-18;f__":0.0,"k__Bacteria;p__Actinobacteria;__;__;__":0.0,"k__Bacteria;p__Actinobacteria;c__Acidimicrobiia;o__Acidimicrobiales;__":0.0,"k__Bacteria;p__Actinobacteria;c__Acidimicrobiia;o__Acidimicrobiales;f__":0.0,"k__Bacteria;p__Actinobacteria;c__Acidimicrobiia;o__Acidimicrobiales;f__AKIW874":0.0,"k__Bacteria;p__Actinobacteria;c__Acidimicrobiia;o__Acidimicrobiales;f__C111":0.0,"k__Bacteria;p__Actinobacteria;c__Acidimicrobiia;o__Acidimicrobiales;f__EB1017":0.0,"k__Bacteria;p__Actinobacteria;c__Acidimicrobiia;o__Acidimicrobiales;f__Iamiaceae":0.0,"k__Bacteria;p__Actinobacteria;c__Actinobacteria;__;__":0.0,"k__Bacteria;p__Actinobacteria;c__Actinobacteria;o__Actinomycetales;__":0.0,"k__Bacteria;p__Actinobacteria;c__Actinobacteria;o__Actinomycetales;f__Actinosynnemataceae":0.0,"k__Bacteria;p__Actinobacteria;c__Actinobacteria;o__Actinomycetales;f__Bogoriellaceae":0.0,"k__Bacteria;p__Actinobacteria;c__Actinobacteria;o__Actinomycetales;f__Brevibacteriaceae":245.0,"k__Bacteria;p__Actinobacteria;c__Actinobacteria;o__Actinomycetales;f__Cellulomonadaceae":152.0,"k__Bacteria;p__Actinobacteria;c__Actinobacteria;o__Actinomycetales;f__Corynebacteriaceae":553.0,"k__Bacteria;p__Actinobacteria;c__Actinobacteria;o__Actinomycetales;f__Cryptosporangiaceae":0.0,"k__Bacteria;p__Actinobacteria;c__Actinobacteria;o__Actinomycetales;f__Dermabacteraceae":154.0,"k__Bacteria;p__Actinobacteria;c__Actinobacteria;o__Actinomycetales;f__Dietziaceae":56.0,"k__Bacteria;p__Actinobacteria;c__Actinobacteria;o__Actinomycetales;f__Geodermatophilaceae":102.0,"k__Bacteria;p__Actinobacteria;c__Actinobacteria;o__Actinomycetales;f__Glycomycetaceae":0.0,"k__Bacteria;p__Actinobacteria;c__Actinobacteria;o__Actinomycetales;f__Intrasporangiaceae":281.0,"k__Bacteria;p__Actinobacteria;c__Actinobacteria;o__Actinomycetales;f__Kineosporiaceae":0.0,"k__Bacteria;p__Actinobacteria;c__Actinobacteria;o__Actinomycetales;f__Microbacteriaceae":0.0,"k__Bacteria;p__Actinobacteria;c__Actinobacteria;o__Actinomycetales;f__Micrococcaceae":1013.0,"k__Bacteria;p__Actinobacteria;c__Actinobacteria;o__Actinomycetales;f__Micromonosporaceae":88.0,"k__Bacteria;p__Actinobacteria;c__Actinobacteria;o__Actinomycetales;f__Mycobacteriaceae":64.0,"k__Bacteria;p__Actinobacteria;c__Actinobacteria;o__Actinomycetales;f__Nakamurellaceae":0.0,"k__Bacteria;p__Actinobacteria;c__Actinobacteria;o__Actinomycetales;f__Nocardiaceae":0.0,"k__Bacteria;p__Actinobacteria;c__Actinobacteria;o__Actinomycetales;f__Nocardioidaceae":279.0,"k__Bacteria;p__Actinobacteria;c__Actinobacteria;o__Actinomycetales;f__Promicromonosporaceae":0.0,"k__Bacteria;p__Actinobacteria;c__Actinobacteria;o__Actinomycetales;f__Pseudonocardiaceae":0.0,"k__Bacteria;p__Actinobacteria;c__Actinobacteria;o__Actinomycetales;f__Sporichthyaceae":0.0,"k__Bacteria;p__Actinobacteria;c__Actinobacteria;o__Actinomycetales;f__Streptomycetaceae":0.0,"k__Bacteria;p__Actinobacteria;c__Actinobacteria;o__Actinomycetales;f__Streptosporangiaceae":0.0,"k__Bacteria;p__Actinobacteria;c__Actinobacteria;o__Actinomycetales;f__Thermomonosporaceae":0.0,"k__Bacteria;p__Actinobacteria;c__Actinobacteria;o__Actinomycetales;f__Williamsiaceae":0.0,"k__Bacteria;p__Actinobacteria;c__Actinobacteria;o__Micrococcales;f__":0.0,"k__Bacteria;p__Actinobacteria;c__MB-A2-108;o__0319-7L14;f__":0.0,"k__Bacteria;p__Actinobacteria;c__MB-A2-108;o__;f__":0.0,"k__Bacteria;p__Actinobacteria;c__Nitriliruptoria;o__Euzebyales;f__Euzebyaceae":0.0,"k__Bacteria;p__Actinobacteria;c__OPB41;o__;f__":26.0,"k__Bacteria;p__Actinobacteria;c__Rubrobacteria;o__Rubrobacterales;f__Rubrobacteraceae":9.0,"k__Bacteria;p__Actinobacteria;c__Thermoleophilia;o__Gaiellales;f__":0.0,"k__Bacteria;p__Actinobacteria;c__Thermoleophilia;o__Gaiellales;f__AK1AB1_02E":0.0,"k__Bacteria;p__Actinobacteria;c__Thermoleophilia;o__Gaiellales;f__Gaiellaceae":0.0,"k__Bacteria;p__Actinobacteria;c__Thermoleophilia;o__Solirubrobacterales;__":127.0,"k__Bacteria;p__Actinobacteria;c__Thermoleophilia;o__Solirubrobacterales;f__":0.0,"k__Bacteria;p__Actinobacteria;c__Thermoleophilia;o__Solirubrobacterales;f__Conexibacteraceae":0.0,"k__Bacteria;p__Actinobacteria;c__Thermoleophilia;o__Solirubrobacterales;f__Patulibacteraceae":0.0,"k__Bacteria;p__Actinobacteria;c__Thermoleophilia;o__Solirubrobacterales;f__Solirubrobacteraceae":150.0,"k__Bacteria;p__Armatimonadetes;__;__;__":0.0,"k__Bacteria;p__Armatimonadetes;c__0319-6E2;o__;f__":0.0,"k__Bacteria;p__Armatimonadetes;c__Armatimonadia;o__Armatimonadales;f__Armatimonadaceae":0.0,"k__Bacteria;p__Armatimonadetes;c__Chthonomonadetes;o__Chthonomonadales;f__Chthonomonadaceae":0.0,"k__Bacteria;p__Armatimonadetes;c__OPB50;o__;f__":0.0,"k__Bacteria;p__Armatimonadetes;c__SHA-37;o__;f__":0.0,"k__Bacteria;p__Armatimonadetes;c__SJA-176;o__RB046;f__":0.0,"k__Bacteria;p__Armatimonadetes;c__[Fimbriimonadia];o__[Fimbriimonadales];f__[Fimbriimonadaceae]":0.0,"k__Bacteria;p__Bacteroidetes;__;__;__":72.0,"k__Bacteria;p__Bacteroidetes;c__Bacteroidia;o__Bacteroidales;__":55.0,"k__Bacteria;p__Bacteroidetes;c__Bacteroidia;o__Bacteroidales;f__":0.0,"k__Bacteria;p__Bacteroidetes;c__Bacteroidia;o__Bacteroidales;f__BA008":29.0,"k__Bacteria;p__Bacteroidetes;c__Bacteroidia;o__Bacteroidales;f__Bacteroidaceae":0.0,"k__Bacteria;p__Bacteroidetes;c__Bacteroidia;o__Bacteroidales;f__Porphyromonadaceae":0.0,"k__Bacteria;p__Bacteroidetes;c__Bacteroidia;o__Bacteroidales;f__Rikenellaceae":0.0,"k__Bacteria;p__Bacteroidetes;c__Bacteroidia;o__Bacteroidales;f__SB-1":0.0,"k__Bacteria;p__Bacteroidetes;c__Cytophagia;o__Cytophagales;__":0.0,"k__Bacteria;p__Bacteroidetes;c__Cytophagia;o__Cytophagales;f__":0.0,"k__Bacteria;p__Bacteroidetes;c__Cytophagia;o__Cytophagales;f__Cyclobacteriaceae":0.0,"k__Bacteria;p__Bacteroidetes;c__Cytophagia;o__Cytophagales;f__Cytophagaceae":119.0,"k__Bacteria;p__Bacteroidetes;c__Flavobacteriia;o__Flavobacteriales;__":0.0,"k__Bacteria;p__Bacteroidetes;c__Flavobacteriia;o__Flavobacteriales;f__Blattabacteriaceae":0.0,"k__Bacteria;p__Bacteroidetes;c__Flavobacteriia;o__Flavobacteriales;f__Cryomorphaceae":0.0,"k__Bacteria;p__Bacteroidetes;c__Flavobacteriia;o__Flavobacteriales;f__Flavobacteriaceae":0.0,"k__Bacteria;p__Bacteroidetes;c__Flavobacteriia;o__Flavobacteriales;f__[Weeksellaceae]":101.0,"k__Bacteria;p__Bacteroidetes;c__Sphingobacteriia;o__Sphingobacteriales;__":0.0,"k__Bacteria;p__Bacteroidetes;c__Sphingobacteriia;o__Sphingobacteriales;f__":0.0,"k__Bacteria;p__Bacteroidetes;c__Sphingobacteriia;o__Sphingobacteriales;f__Sphingobacteriaceae":209.0,"k__Bacteria;p__Bacteroidetes;c__VC2_1_Bac22;o__;f__":0.0,"k__Bacteria;p__Bacteroidetes;c__[Saprospirae];o__[Saprospirales];__":0.0,"k__Bacteria;p__Bacteroidetes;c__[Saprospirae];o__[Saprospirales];f__":0.0,"k__Bacteria;p__Bacteroidetes;c__[Saprospirae];o__[Saprospirales];f__Chitinophagaceae":339.0,"k__Bacteria;p__Bacteroidetes;c__[Saprospirae];o__[Saprospirales];f__Saprospiraceae":0.0,"k__Bacteria;p__Chlorobi;c__;o__;f__":0.0,"k__Bacteria;p__Chlorobi;c__BSV26;o__VC38;f__":0.0,"k__Bacteria;p__Chlorobi;c__OPB56;o__;f__":0.0,"k__Bacteria;p__Chlorobi;c__SJA-28;o__;f__":0.0,"k__Bacteria;p__Chloroflexi;__;__;__":0.0,"k__Bacteria;p__Chloroflexi;c__;o__;f__":0.0,"k__Bacteria;p__Chloroflexi;c__Anaerolineae;__;__":0.0,"k__Bacteria;p__Chloroflexi;c__Anaerolineae;o__Anaerolineales;f__Anaerolinaceae":0.0,"k__Bacteria;p__Chloroflexi;c__Anaerolineae;o__Ardenscatenales;f__Ardenscatenaceae":0.0,"k__Bacteria;p__Chloroflexi;c__Anaerolineae;o__CFB-26;f__":0.0,"k__Bacteria;p__Chloroflexi;c__Anaerolineae;o__Caldilineales;f__Caldilineaceae":0.0,"k__Bacteria;p__Chloroflexi;c__Anaerolineae;o__GCA004;f__":0.0,"k__Bacteria;p__Chloroflexi;c__Anaerolineae;o__H39;f__":0.0,"k__Bacteria;p__Chloroflexi;c__Anaerolineae;o__SBR1031;__":0.0,"k__Bacteria;p__Chloroflexi;c__Anaerolineae;o__SBR1031;f__A4b":0.0,"k__Bacteria;p__Chloroflexi;c__Anaerolineae;o__SBR1031;f__oc28":0.0,"k__Bacteria;p__Chloroflexi;c__Anaerolineae;o__SJA-15;f__":0.0,"k__Bacteria;p__Chloroflexi;c__Anaerolineae;o__WCHB1-50;f__":0.0,"k__Bacteria;p__Chloroflexi;c__Anaerolineae;o__envOPS12;f__":0.0,"k__Bacteria;p__Chloroflexi;c__C0119;o__;f__":0.0,"k__Bacteria;p__Chloroflexi;c__Chloroflexi;o__AKIW781;f__":0.0,"k__Bacteria;p__Chloroflexi;c__Chloroflexi;o__Chloroflexales;__":0.0,"k__Bacteria;p__Chloroflexi;c__Chloroflexi;o__Chloroflexales;f__Chloroflexaceae":0.0,"k__Bacteria;p__Chloroflexi;c__Chloroflexi;o__Herpetosiphonales;f__":0.0,"k__Bacteria;p__Chloroflexi;c__Chloroflexi;o__[Roseiflexales];__":0.0,"k__Bacteria;p__Chloroflexi;c__Chloroflexi;o__[Roseiflexales];f__":0.0,"k__Bacteria;p__Chloroflexi;c__Chloroflexi;o__[Roseiflexales];f__[Kouleothrixaceae]":0.0,"k__Bacteria;p__Chloroflexi;c__Ellin6529;o__;f__":0.0,"k__Bacteria;p__Chloroflexi;c__Gitt-GS-136;o__;f__":0.0,"k__Bacteria;p__Chloroflexi;c__Ktedonobacteria;o__B12-WMSP1;f__":0.0,"k__Bacteria;p__Chloroflexi;c__Ktedonobacteria;o__Ktedonobacterales;f__Ktedonobacteraceae":0.0,"k__Bacteria;p__Chloroflexi;c__P2-11E;o__;f__":0.0,"k__Bacteria;p__Chloroflexi;c__S085;o__;f__":0.0,"k__Bacteria;p__Chloroflexi;c__SAR202;o__;f__":0.0,"k__Bacteria;p__Chloroflexi;c__TK10;o__;f__":0.0,"k__Bacteria;p__Chloroflexi;c__TK10;o__AKYG885;f__":0.0,"k__Bacteria;p__Chloroflexi;c__TK10;o__AKYG885;f__5B-12":0.0,"k__Bacteria;p__Chloroflexi;c__TK10;o__AKYG885;f__Dolo_23":0.0,"k__Bacteria;p__Chloroflexi;c__TK10;o__B07_WMSP1;__":0.0,"k__Bacteria;p__Chloroflexi;c__TK10;o__B07_WMSP1;f__":0.0,"k__Bacteria;p__Chloroflexi;c__TK10;o__B07_WMSP1;f__FFCH4570":0.0,"k__Bacteria;p__Chloroflexi;c__TK17;o__;f__":0.0,"k__Bacteria;p__Chloroflexi;c__TK17;o__mle1-48;f__":0.0,"k__Bacteria;p__Chloroflexi;c__Thermomicrobia;__;__":0.0,"k__Bacteria;p__Chloroflexi;c__Thermomicrobia;o__;f__":0.0,"k__Bacteria;p__Chloroflexi;c__Thermomicrobia;o__AKYG1722;f__":0.0,"k__Bacteria;p__Chloroflexi;c__Thermomicrobia;o__JG30-KF-CM45;f__":0.0,"k__Bacteria;p__Chloroflexi;c__Thermomicrobia;o__Sphaerobacterales;f__":0.0,"k__Bacteria;p__Chloroflexi;c__[Thermobacula];o__[Thermobaculales];f__[Thermobaculaceae]":0.0,"k__Bacteria;p__Cyanobacteria;__;__;__":0.0,"k__Bacteria;p__Cyanobacteria;c__4C0d-2;o__MLE1-12;f__":0.0,"k__Bacteria;p__Cyanobacteria;c__4C0d-2;o__YS2;f__":0.0,"k__Bacteria;p__Cyanobacteria;c__Chloroplast;o__Chlorophyta;f__Chlamydomonadaceae":0.0,"k__Bacteria;p__Cyanobacteria;c__Chloroplast;o__Stramenopiles;f__":0.0,"k__Bacteria;p__Cyanobacteria;c__Chloroplast;o__Streptophyta;f__":121.0,"k__Bacteria;p__Cyanobacteria;c__ML635J-21;o__;f__":73.0,"k__Bacteria;p__Cyanobacteria;c__Nostocophycideae;o__Nostocales;__":0.0,"k__Bacteria;p__Cyanobacteria;c__Nostocophycideae;o__Nostocales;f__Nostocaceae":0.0,"k__Bacteria;p__Cyanobacteria;c__Oscillatoriophycideae;o__Oscillatoriales;f__Phormidiaceae":0.0,"k__Bacteria;p__Cyanobacteria;c__Synechococcophycideae;o__Pseudanabaenales;__":0.0,"k__Bacteria;p__Cyanobacteria;c__Synechococcophycideae;o__Pseudanabaenales;f__":0.0,"k__Bacteria;p__Cyanobacteria;c__Synechococcophycideae;o__Pseudanabaenales;f__Pseudanabaenaceae":0.0,"k__Bacteria;p__Elusimicrobia;c__Elusimicrobia;__;__":0.0,"k__Bacteria;p__Elusimicrobia;c__Elusimicrobia;o__IIb;f__":0.0,"k__Bacteria;p__Elusimicrobia;c__Elusimicrobia;o__MVP-88;f__":0.0,"k__Bacteria;p__FBP;c__;o__;f__":0.0,"k__Bacteria;p__Fibrobacteres;c__Fibrobacteria;o__258ds10;f__":0.0,"k__Bacteria;p__Firmicutes;__;__;__":18.0,"k__Bacteria;p__Firmicutes;c__Bacilli;__;__":486.0,"k__Bacteria;p__Firmicutes;c__Bacilli;o__Bacillales;__":388.0,"k__Bacteria;p__Firmicutes;c__Bacilli;o__Bacillales;f__Alicyclobacillaceae":394.0,"k__Bacteria;p__Firmicutes;c__Bacilli;o__Bacillales;f__Bacillaceae":1613.0,"k__Bacteria;p__Firmicutes;c__Bacilli;o__Bacillales;f__Paenibacillaceae":0.0,"k__Bacteria;p__Firmicutes;c__Bacilli;o__Bacillales;f__Planococcaceae":749.0,"k__Bacteria;p__Firmicutes;c__Bacilli;o__Bacillales;f__Staphylococcaceae":19012.0,"k__Bacteria;p__Firmicutes;c__Bacilli;o__Bacillales;f__Thermoactinomycetaceae":0.0,"k__Bacteria;p__Firmicutes;c__Bacilli;o__Bacillales;f__[Exiguobacteraceae]":359.0,"k__Bacteria;p__Firmicutes;c__Bacilli;o__Lactobacillales;__":0.0,"k__Bacteria;p__Firmicutes;c__Bacilli;o__Lactobacillales;f__Carnobacteriaceae":46.0,"k__Bacteria;p__Firmicutes;c__Bacilli;o__Lactobacillales;f__Enterococcaceae":0.0,"k__Bacteria;p__Firmicutes;c__Bacilli;o__Lactobacillales;f__Lactobacillaceae":0.0,"k__Bacteria;p__Firmicutes;c__Bacilli;o__Lactobacillales;f__Streptococcaceae":0.0,"k__Bacteria;p__Firmicutes;c__Clostridia;__;__":55.0,"k__Bacteria;p__Firmicutes;c__Clostridia;o__Clostridiales;__":62.0,"k__Bacteria;p__Firmicutes;c__Clostridia;o__Clostridiales;f__Clostridiaceae":571.0,"k__Bacteria;p__Firmicutes;c__Clostridia;o__Clostridiales;f__Dehalobacteriaceae":0.0,"k__Bacteria;p__Firmicutes;c__Clostridia;o__Clostridiales;f__EtOH8":0.0,"k__Bacteria;p__Firmicutes;c__Clostridia;o__Clostridiales;f__Gracilibacteraceae":253.0,"k__Bacteria;p__Firmicutes;c__Clostridia;o__Clostridiales;f__Lachnospiraceae":74.0,"k__Bacteria;p__Firmicutes;c__Clostridia;o__Clostridiales;f__Peptococcaceae":0.0,"k__Bacteria;p__Firmicutes;c__Clostridia;o__Clostridiales;f__Peptostreptococcaceae":118.0,"k__Bacteria;p__Firmicutes;c__Clostridia;o__Clostridiales;f__Ruminococcaceae":0.0,"k__Bacteria;p__Firmicutes;c__Clostridia;o__Clostridiales;f__Symbiobacteriaceae":0.0,"k__Bacteria;p__Firmicutes;c__Clostridia;o__Clostridiales;f__Veillonellaceae":0.0,"k__Bacteria;p__Firmicutes;c__Clostridia;o__Clostridiales;f__[Acidaminobacteraceae]":21.0,"k__Bacteria;p__Firmicutes;c__Clostridia;o__Clostridiales;f__[Mogibacteriaceae]":0.0,"k__Bacteria;p__Firmicutes;c__Clostridia;o__Clostridiales;f__[Tissierellaceae]":51.0,"k__Bacteria;p__Firmicutes;c__Erysipelotrichi;o__Erysipelotrichales;f__Erysipelotrichaceae":0.0,"k__Bacteria;p__Gemmatimonadetes;c__Gemm-1;o__;f__":0.0,"k__Bacteria;p__Gemmatimonadetes;c__Gemm-3;o__;f__":0.0,"k__Bacteria;p__Gemmatimonadetes;c__Gemm-5;o__;f__":0.0,"k__Bacteria;p__Gemmatimonadetes;c__Gemmatimonadetes;__;__":0.0,"k__Bacteria;p__Gemmatimonadetes;c__Gemmatimonadetes;o__;f__":0.0,"k__Bacteria;p__Gemmatimonadetes;c__Gemmatimonadetes;o__Ellin5290;f__":0.0,"k__Bacteria;p__Gemmatimonadetes;c__Gemmatimonadetes;o__Gemmatimonadales;__":0.0,"k__Bacteria;p__Gemmatimonadetes;c__Gemmatimonadetes;o__Gemmatimonadales;f__":0.0,"k__Bacteria;p__Gemmatimonadetes;c__Gemmatimonadetes;o__Gemmatimonadales;f__Ellin5301":0.0,"k__Bacteria;p__Gemmatimonadetes;c__Gemmatimonadetes;o__Gemmatimonadales;f__Gemmatimonadaceae":0.0,"k__Bacteria;p__Gemmatimonadetes;c__Gemmatimonadetes;o__KD8-87;f__":0.0,"k__Bacteria;p__Gemmatimonadetes;c__Gemmatimonadetes;o__N1423WL;f__":0.0,"k__Bacteria;p__NKB19;c__;o__;f__":0.0,"k__Bacteria;p__Nitrospirae;c__Nitrospira;o__Nitrospirales;f__0319-6A21":0.0,"k__Bacteria;p__Nitrospirae;c__Nitrospira;o__Nitrospirales;f__Nitrospiraceae":0.0,"k__Bacteria;p__OP3;c__PBS-25;o__;f__":0.0,"k__Bacteria;p__Planctomycetes;c__BD7-11;o__;f__":0.0,"k__Bacteria;p__Planctomycetes;c__OM190;o__CL500-15;f__":0.0,"k__Bacteria;p__Planctomycetes;c__OM190;o__agg27;f__":0.0,"k__Bacteria;p__Planctomycetes;c__Phycisphaerae;o__Phycisphaerales;f__":0.0,"k__Bacteria;p__Planctomycetes;c__Phycisphaerae;o__WD2101;f__":0.0,"k__Bacteria;p__Planctomycetes;c__Pla4;o__;f__":0.0,"k__Bacteria;p__Planctomycetes;c__Planctomycetia;__;__":0.0,"k__Bacteria;p__Planctomycetes;c__Planctomycetia;o__B97;f__":0.0,"k__Bacteria;p__Planctomycetes;c__Planctomycetia;o__Gemmatales;f__Gemmataceae":0.0,"k__Bacteria;p__Planctomycetes;c__Planctomycetia;o__Gemmatales;f__Isosphaeraceae":0.0,"k__Bacteria;p__Planctomycetes;c__Planctomycetia;o__Pirellulales;f__Pirellulaceae":0.0,"k__Bacteria;p__Planctomycetes;c__Planctomycetia;o__Planctomycetales;f__Planctomycetaceae":0.0,"k__Bacteria;p__Planctomycetes;c__vadinHA49;o__DH61;f__":0.0,"k__Bacteria;p__Proteobacteria;__;__;__":0.0,"k__Bacteria;p__Proteobacteria;c__Alphaproteobacteria;__;__":0.0,"k__Bacteria;p__Proteobacteria;c__Alphaproteobacteria;o__BD7-3;f__":0.0,"k__Bacteria;p__Proteobacteria;c__Alphaproteobacteria;o__Caulobacterales;f__Caulobacteraceae":310.0,"k__Bacteria;p__Proteobacteria;c__Alphaproteobacteria;o__Ellin329;f__":0.0,"k__Bacteria;p__Proteobacteria;c__Alphaproteobacteria;o__Rhizobiales;__":0.0,"k__Bacteria;p__Proteobacteria;c__Alphaproteobacteria;o__Rhizobiales;f__":0.0,"k__Bacteria;p__Proteobacteria;c__Alphaproteobacteria;o__Rhizobiales;f__Aurantimonadaceae":0.0,"k__Bacteria;p__Proteobacteria;c__Alphaproteobacteria;o__Rhizobiales;f__Beijerinckiaceae":0.0,"k__Bacteria;p__Proteobacteria;c__Alphaproteobacteria;o__Rhizobiales;f__Bradyrhizobiaceae":158.0,"k__Bacteria;p__Proteobacteria;c__Alphaproteobacteria;o__Rhizobiales;f__Hyphomicrobiaceae":0.0,"k__Bacteria;p__Proteobacteria;c__Alphaproteobacteria;o__Rhizobiales;f__Methylobacteriaceae":0.0,"k__Bacteria;p__Proteobacteria;c__Alphaproteobacteria;o__Rhizobiales;f__Methylocystaceae":0.0,"k__Bacteria;p__Proteobacteria;c__Alphaproteobacteria;o__Rhizobiales;f__Phyllobacteriaceae":0.0,"k__Bacteria;p__Proteobacteria;c__Alphaproteobacteria;o__Rhizobiales;f__Rhizobiaceae":0.0,"k__Bacteria;p__Proteobacteria;c__Alphaproteobacteria;o__Rhizobiales;f__Rhodobiaceae":0.0,"k__Bacteria;p__Proteobacteria;c__Alphaproteobacteria;o__Rhizobiales;f__Xanthobacteraceae":0.0,"k__Bacteria;p__Proteobacteria;c__Alphaproteobacteria;o__Rhodobacterales;__":0.0,"k__Bacteria;p__Proteobacteria;c__Alphaproteobacteria;o__Rhodobacterales;f__Hyphomonadaceae":0.0,"k__Bacteria;p__Proteobacteria;c__Alphaproteobacteria;o__Rhodobacterales;f__Rhodobacteraceae":0.0,"k__Bacteria;p__Proteobacteria;c__Alphaproteobacteria;o__Rhodospirillales;__":0.0,"k__Bacteria;p__Proteobacteria;c__Alphaproteobacteria;o__Rhodospirillales;f__":0.0,"k__Bacteria;p__Proteobacteria;c__Alphaproteobacteria;o__Rhodospirillales;f__Acetobacteraceae":59.0,"k__Bacteria;p__Proteobacteria;c__Alphaproteobacteria;o__Rhodospirillales;f__Rhodospirillaceae":191.0,"k__Bacteria;p__Proteobacteria;c__Alphaproteobacteria;o__Rickettsiales;f__mitochondria":19.0,"k__Bacteria;p__Proteobacteria;c__Alphaproteobacteria;o__Sphingomonadales;__":0.0,"k__Bacteria;p__Proteobacteria;c__Alphaproteobacteria;o__Sphingomonadales;f__":0.0,"k__Bacteria;p__Proteobacteria;c__Alphaproteobacteria;o__Sphingomonadales;f__Erythrobacteraceae":29.0,"k__Bacteria;p__Proteobacteria;c__Alphaproteobacteria;o__Sphingomonadales;f__Sphingomonadaceae":317.0,"k__Bacteria;p__Proteobacteria;c__Betaproteobacteria;__;__":0.0,"k__Bacteria;p__Proteobacteria;c__Betaproteobacteria;o__;f__":0.0,"k__Bacteria;p__Proteobacteria;c__Betaproteobacteria;o__A21b;f__EB1003":0.0,"k__Bacteria;p__Proteobacteria;c__Betaproteobacteria;o__Burkholderiales;__":158.0,"k__Bacteria;p__Proteobacteria;c__Betaproteobacteria;o__Burkholderiales;f__":0.0,"k__Bacteria;p__Proteobacteria;c__Betaproteobacteria;o__Burkholderiales;f__Alcaligenaceae":0.0,"k__Bacteria;p__Proteobacteria;c__Betaproteobacteria;o__Burkholderiales;f__Burkholderiaceae":0.0,"k__Bacteria;p__Proteobacteria;c__Betaproteobacteria;o__Burkholderiales;f__Comamonadaceae":390.0,"k__Bacteria;p__Proteobacteria;c__Betaproteobacteria;o__Burkholderiales;f__Oxalobacteraceae":422.0,"k__Bacteria;p__Proteobacteria;c__Betaproteobacteria;o__Ellin6067;f__":0.0,"k__Bacteria;p__Proteobacteria;c__Betaproteobacteria;o__Gallionellales;f__Gallionellaceae":0.0,"k__Bacteria;p__Proteobacteria;c__Betaproteobacteria;o__IS-44;f__":0.0,"k__Bacteria;p__Proteobacteria;c__Betaproteobacteria;o__MND1;f__":0.0,"k__Bacteria;p__Proteobacteria;c__Betaproteobacteria;o__Methylophilales;__":0.0,"k__Bacteria;p__Proteobacteria;c__Betaproteobacteria;o__Methylophilales;f__Methylophilaceae":0.0,"k__Bacteria;p__Proteobacteria;c__Betaproteobacteria;o__Neisseriales;f__Neisseriaceae":0.0,"k__Bacteria;p__Proteobacteria;c__Betaproteobacteria;o__Nitrosomonadales;f__Nitrosomonadaceae":0.0,"k__Bacteria;p__Proteobacteria;c__Betaproteobacteria;o__Rhodocyclales;f__Rhodocyclaceae":0.0,"k__Bacteria;p__Proteobacteria;c__Betaproteobacteria;o__SBla14;f__":0.0,"k__Bacteria;p__Proteobacteria;c__Betaproteobacteria;o__SC-I-84;f__":0.0,"k__Bacteria;p__Proteobacteria;c__Deltaproteobacteria;__;__":0.0,"k__Bacteria;p__Proteobacteria;c__Deltaproteobacteria;o__Bdellovibrionales;f__Bacteriovoracaceae":0.0,"k__Bacteria;p__Proteobacteria;c__Deltaproteobacteria;o__Bdellovibrionales;f__Bdellovibrionaceae":0.0,"k__Bacteria;p__Proteobacteria;c__Deltaproteobacteria;o__Desulfobacterales;f__Desulfobulbaceae":0.0,"k__Bacteria;p__Proteobacteria;c__Deltaproteobacteria;o__Desulfuromonadales;__":0.0,"k__Bacteria;p__Proteobacteria;c__Deltaproteobacteria;o__Desulfuromonadales;f__Geobacteraceae":182.0,"k__Bacteria;p__Proteobacteria;c__Deltaproteobacteria;o__Desulfuromonadales;f__Pelobacteraceae":0.0,"k__Bacteria;p__Proteobacteria;c__Deltaproteobacteria;o__MIZ46;f__":0.0,"k__Bacteria;p__Proteobacteria;c__Deltaproteobacteria;o__Myxococcales;__":0.0,"k__Bacteria;p__Proteobacteria;c__Deltaproteobacteria;o__Myxococcales;f__":0.0,"k__Bacteria;p__Proteobacteria;c__Deltaproteobacteria;o__Myxococcales;f__0319-6G20":0.0,"k__Bacteria;p__Proteobacteria;c__Deltaproteobacteria;o__Myxococcales;f__Cystobacteraceae":0.0,"k__Bacteria;p__Proteobacteria;c__Deltaproteobacteria;o__Myxococcales;f__Haliangiaceae":0.0,"k__Bacteria;p__Proteobacteria;c__Deltaproteobacteria;o__Myxococcales;f__Myxococcaceae":38.0,"k__Bacteria;p__Proteobacteria;c__Deltaproteobacteria;o__Myxococcales;f__Nannocystaceae":0.0,"k__Bacteria;p__Proteobacteria;c__Deltaproteobacteria;o__Myxococcales;f__OM27":0.0,"k__Bacteria;p__Proteobacteria;c__Deltaproteobacteria;o__Myxococcales;f__Polyangiaceae":0.0,"k__Bacteria;p__Proteobacteria;c__Deltaproteobacteria;o__NB1-j;__":0.0,"k__Bacteria;p__Proteobacteria;c__Deltaproteobacteria;o__PB19;f__":0.0,"k__Bacteria;p__Proteobacteria;c__Deltaproteobacteria;o__Spirobacillales;f__":0.0,"k__Bacteria;p__Proteobacteria;c__Deltaproteobacteria;o__Syntrophobacterales;f__Syntrophobacteraceae":0.0,"k__Bacteria;p__Proteobacteria;c__Deltaproteobacteria;o__[Entotheonellales];f__[Entotheonellaceae]":0.0,"k__Bacteria;p__Proteobacteria;c__Gammaproteobacteria;__;__":0.0,"k__Bacteria;p__Proteobacteria;c__Gammaproteobacteria;o__34P16;f__":0.0,"k__Bacteria;p__Proteobacteria;c__Gammaproteobacteria;o__Aeromonadales;f__Aeromonadaceae":0.0,"k__Bacteria;p__Proteobacteria;c__Gammaproteobacteria;o__Alteromonadales;f__211ds20":0.0,"k__Bacteria;p__Proteobacteria;c__Gammaproteobacteria;o__Alteromonadales;f__Alteromonadaceae":0.0,"k__Bacteria;p__Proteobacteria;c__Gammaproteobacteria;o__Alteromonadales;f__[Chromatiaceae]":0.0,"k__Bacteria;p__Proteobacteria;c__Gammaproteobacteria;o__Chromatiales;__":0.0,"k__Bacteria;p__Proteobacteria;c__Gammaproteobacteria;o__Enterobacteriales;f__Enterobacteriaceae":0.0,"k__Bacteria;p__Proteobacteria;c__Gammaproteobacteria;o__Legionellales;__":0.0,"k__Bacteria;p__Proteobacteria;c__Gammaproteobacteria;o__Legionellales;f__Coxiellaceae":6.0,"k__Bacteria;p__Proteobacteria;c__Gammaproteobacteria;o__Methylococcales;__":0.0,"k__Bacteria;p__Proteobacteria;c__Gammaproteobacteria;o__Methylococcales;f__Crenotrichaceae":0.0,"k__Bacteria;p__Proteobacteria;c__Gammaproteobacteria;o__Methylococcales;f__Methylococcaceae":0.0,"k__Bacteria;p__Proteobacteria;c__Gammaproteobacteria;o__Pseudomonadales;f__Moraxellaceae":627.0,"k__Bacteria;p__Proteobacteria;c__Gammaproteobacteria;o__Pseudomonadales;f__Pseudomonadaceae":38.0,"k__Bacteria;p__Proteobacteria;c__Gammaproteobacteria;o__Xanthomonadales;f__Sinobacteraceae":0.0,"k__Bacteria;p__Proteobacteria;c__Gammaproteobacteria;o__Xanthomonadales;f__Xanthomonadaceae":85.0,"k__Bacteria;p__Proteobacteria;c__TA18;o__CV90;f__":0.0,"k__Bacteria;p__Proteobacteria;c__TA18;o__PHOS-HD29;f__":0.0,"k__Bacteria;p__SR1;c__;o__;f__":0.0,"k__Bacteria;p__Spirochaetes;c__Spirochaetes;o__Spirochaetales;f__Spirochaetaceae":0.0,"k__Bacteria;p__TM7;c__SC3;o__;f__":0.0,"k__Bacteria;p__Tenericutes;c__Mollicutes;o__Anaeroplasmatales;f__Anaeroplasmataceae":0.0,"k__Bacteria;p__Verrucomicrobia;c__Opitutae;o__Opitutales;f__Opitutaceae":0.0,"k__Bacteria;p__Verrucomicrobia;c__Verrucomicrobiae;o__Verrucomicrobiales;f__Verrucomicrobiaceae":0.0,"k__Bacteria;p__Verrucomicrobia;c__[Pedosphaerae];o__[Pedosphaerales];__":0.0,"k__Bacteria;p__Verrucomicrobia;c__[Pedosphaerae];o__[Pedosphaerales];f__":0.0,"k__Bacteria;p__Verrucomicrobia;c__[Pedosphaerae];o__[Pedosphaerales];f__Ellin515":0.0,"k__Bacteria;p__Verrucomicrobia;c__[Pedosphaerae];o__[Pedosphaerales];f__Ellin517":0.0,"k__Bacteria;p__Verrucomicrobia;c__[Pedosphaerae];o__[Pedosphaerales];f__OPB35":0.0,"k__Bacteria;p__Verrucomicrobia;c__[Pedosphaerae];o__[Pedosphaerales];f__auto67_4W":0.0,"k__Bacteria;p__Verrucomicrobia;c__[Spartobacteria];o__[Chthoniobacterales];f__[Chthoniobacteraceae]":0.0,"k__Bacteria;p__WS2;c__SHA-109;o__;f__":0.0,"k__Bacteria;p__WS3;c__PRR-12;o__Sediment-1;f__":0.0,"k__Bacteria;p__WS3;c__PRR-12;o__Sediment-1;f__PRR-10":0.0,"k__Bacteria;p__[Thermi];c__Deinococci;o__Deinococcales;f__Deinococcaceae":0.0,"project":"flagstaff-pd","Site":"sock swab","Site-detail":"swabbing of visibly dirt covered area of sock for 3 minutes","latitude_N":"NA","longitude_W":"NA","soil_depth_cm":"NA","DNA_extr_method":"Dneasy PowerSoil","Type":"sock"},{"index":"W0GL1","Unassigned;__;__;__;__":10.0,"k__Archaea;p__Crenarchaeota;c__Thaumarchaeota;o__Nitrososphaerales;f__Nitrososphaeraceae":834.0,"k__Archaea;p__Euryarchaeota;c__Methanomicrobia;o__Methanosarcinales;f__Methanosarcinaceae":0.0,"k__Archaea;p__Euryarchaeota;c__Thermoplasmata;o__E2;f__[Methanomassiliicoccaceae]":0.0,"k__Bacteria;__;__;__;__":251.0,"k__Bacteria;p__AD3;c__ABS-6;o__;f__":0.0,"k__Bacteria;p__AD3;c__JG37-AG-4;o__;f__":0.0,"k__Bacteria;p__Acidobacteria;__;__;__":0.0,"k__Bacteria;p__Acidobacteria;c__AT-s54;o__;f__":0.0,"k__Bacteria;p__Acidobacteria;c__Acidobacteria-5;o__;f__":0.0,"k__Bacteria;p__Acidobacteria;c__Acidobacteria-6;o__CCU21;f__":0.0,"k__Bacteria;p__Acidobacteria;c__Acidobacteria-6;o__iii1-15;__":0.0,"k__Bacteria;p__Acidobacteria;c__Acidobacteria-6;o__iii1-15;f__":1888.0,"k__Bacteria;p__Acidobacteria;c__Acidobacteria-6;o__iii1-15;f__RB40":0.0,"k__Bacteria;p__Acidobacteria;c__Acidobacteria-6;o__iii1-15;f__mb2424":0.0,"k__Bacteria;p__Acidobacteria;c__Acidobacteriia;o__Acidobacteriales;f__Acidobacteriaceae":0.0,"k__Bacteria;p__Acidobacteria;c__Acidobacteriia;o__Acidobacteriales;f__Koribacteraceae":0.0,"k__Bacteria;p__Acidobacteria;c__Holophagae;o__Holophagales;f__Holophagaceae":0.0,"k__Bacteria;p__Acidobacteria;c__S035;o__;f__":0.0,"k__Bacteria;p__Acidobacteria;c__Solibacteres;o__Solibacterales;__":54.0,"k__Bacteria;p__Acidobacteria;c__Solibacteres;o__Solibacterales;f__":37.0,"k__Bacteria;p__Acidobacteria;c__Solibacteres;o__Solibacterales;f__Solibacteraceae":0.0,"k__Bacteria;p__Acidobacteria;c__Solibacteres;o__Solibacterales;f__[Bryobacteraceae]":0.0,"k__Bacteria;p__Acidobacteria;c__Sva0725;o__Sva0725;f__":250.0,"k__Bacteria;p__Acidobacteria;c__[Chloracidobacteria];o__11-24;f__":0.0,"k__Bacteria;p__Acidobacteria;c__[Chloracidobacteria];o__;f__":0.0,"k__Bacteria;p__Acidobacteria;c__[Chloracidobacteria];o__DS-100;f__":77.0,"k__Bacteria;p__Acidobacteria;c__[Chloracidobacteria];o__PK29;f__":0.0,"k__Bacteria;p__Acidobacteria;c__[Chloracidobacteria];o__RB41;f__":1243.0,"k__Bacteria;p__Acidobacteria;c__[Chloracidobacteria];o__RB41;f__Ellin6075":0.0,"k__Bacteria;p__Acidobacteria;c__iii1-8;o__32-20;f__":0.0,"k__Bacteria;p__Acidobacteria;c__iii1-8;o__DS-18;f__":151.0,"k__Bacteria;p__Actinobacteria;__;__;__":888.0,"k__Bacteria;p__Actinobacteria;c__Acidimicrobiia;o__Acidimicrobiales;__":0.0,"k__Bacteria;p__Actinobacteria;c__Acidimicrobiia;o__Acidimicrobiales;f__":161.0,"k__Bacteria;p__Actinobacteria;c__Acidimicrobiia;o__Acidimicrobiales;f__AKIW874":55.0,"k__Bacteria;p__Actinobacteria;c__Acidimicrobiia;o__Acidimicrobiales;f__C111":0.0,"k__Bacteria;p__Actinobacteria;c__Acidimicrobiia;o__Acidimicrobiales;f__EB1017":49.0,"k__Bacteria;p__Actinobacteria;c__Acidimicrobiia;o__Acidimicrobiales;f__Iamiaceae":0.0,"k__Bacteria;p__Actinobacteria;c__Actinobacteria;__;__":35.0,"k__Bacteria;p__Actinobacteria;c__Actinobacteria;o__Actinomycetales;__":332.0,"k__Bacteria;p__Actinobacteria;c__Actinobacteria;o__Actinomycetales;f__Actinosynnemataceae":0.0,"k__Bacteria;p__Actinobacteria;c__Actinobacteria;o__Actinomycetales;f__Bogoriellaceae":0.0,"k__Bacteria;p__Actinobacteria;c__Actinobacteria;o__Actinomycetales;f__Brevibacteriaceae":0.0,"k__Bacteria;p__Actinobacteria;c__Actinobacteria;o__Actinomycetales;f__Cellulomonadaceae":0.0,"k__Bacteria;p__Actinobacteria;c__Actinobacteria;o__Actinomycetales;f__Corynebacteriaceae":0.0,"k__Bacteria;p__Actinobacteria;c__Actinobacteria;o__Actinomycetales;f__Cryptosporangiaceae":0.0,"k__Bacteria;p__Actinobacteria;c__Actinobacteria;o__Actinomycetales;f__Dermabacteraceae":0.0,"k__Bacteria;p__Actinobacteria;c__Actinobacteria;o__Actinomycetales;f__Dietziaceae":0.0,"k__Bacteria;p__Actinobacteria;c__Actinobacteria;o__Actinomycetales;f__Geodermatophilaceae":366.0,"k__Bacteria;p__Actinobacteria;c__Actinobacteria;o__Actinomycetales;f__Glycomycetaceae":0.0,"k__Bacteria;p__Actinobacteria;c__Actinobacteria;o__Actinomycetales;f__Intrasporangiaceae":0.0,"k__Bacteria;p__Actinobacteria;c__Actinobacteria;o__Actinomycetales;f__Kineosporiaceae":289.0,"k__Bacteria;p__Actinobacteria;c__Actinobacteria;o__Actinomycetales;f__Microbacteriaceae":0.0,"k__Bacteria;p__Actinobacteria;c__Actinobacteria;o__Actinomycetales;f__Micrococcaceae":144.0,"k__Bacteria;p__Actinobacteria;c__Actinobacteria;o__Actinomycetales;f__Micromonosporaceae":706.0,"k__Bacteria;p__Actinobacteria;c__Actinobacteria;o__Actinomycetales;f__Mycobacteriaceae":99.0,"k__Bacteria;p__Actinobacteria;c__Actinobacteria;o__Actinomycetales;f__Nakamurellaceae":0.0,"k__Bacteria;p__Actinobacteria;c__Actinobacteria;o__Actinomycetales;f__Nocardiaceae":0.0,"k__Bacteria;p__Actinobacteria;c__Actinobacteria;o__Actinomycetales;f__Nocardioidaceae":364.0,"k__Bacteria;p__Actinobacteria;c__Actinobacteria;o__Actinomycetales;f__Promicromonosporaceae":0.0,"k__Bacteria;p__Actinobacteria;c__Actinobacteria;o__Actinomycetales;f__Pseudonocardiaceae":315.0,"k__Bacteria;p__Actinobacteria;c__Actinobacteria;o__Actinomycetales;f__Sporichthyaceae":0.0,"k__Bacteria;p__Actinobacteria;c__Actinobacteria;o__Actinomycetales;f__Streptomycetaceae":129.0,"k__Bacteria;p__Actinobacteria;c__Actinobacteria;o__Actinomycetales;f__Streptosporangiaceae":0.0,"k__Bacteria;p__Actinobacteria;c__Actinobacteria;o__Actinomycetales;f__Thermomonosporaceae":0.0,"k__Bacteria;p__Actinobacteria;c__Actinobacteria;o__Actinomycetales;f__Williamsiaceae":0.0,"k__Bacteria;p__Actinobacteria;c__Actinobacteria;o__Micrococcales;f__":491.0,"k__Bacteria;p__Actinobacteria;c__MB-A2-108;o__0319-7L14;f__":0.0,"k__Bacteria;p__Actinobacteria;c__MB-A2-108;o__;f__":0.0,"k__Bacteria;p__Actinobacteria;c__Nitriliruptoria;o__Euzebyales;f__Euzebyaceae":34.0,"k__Bacteria;p__Actinobacteria;c__OPB41;o__;f__":0.0,"k__Bacteria;p__Actinobacteria;c__Rubrobacteria;o__Rubrobacterales;f__Rubrobacteraceae":1284.0,"k__Bacteria;p__Actinobacteria;c__Thermoleophilia;o__Gaiellales;f__":0.0,"k__Bacteria;p__Actinobacteria;c__Thermoleophilia;o__Gaiellales;f__AK1AB1_02E":0.0,"k__Bacteria;p__Actinobacteria;c__Thermoleophilia;o__Gaiellales;f__Gaiellaceae":1326.0,"k__Bacteria;p__Actinobacteria;c__Thermoleophilia;o__Solirubrobacterales;__":405.0,"k__Bacteria;p__Actinobacteria;c__Thermoleophilia;o__Solirubrobacterales;f__":2238.0,"k__Bacteria;p__Actinobacteria;c__Thermoleophilia;o__Solirubrobacterales;f__Conexibacteraceae":339.0,"k__Bacteria;p__Actinobacteria;c__Thermoleophilia;o__Solirubrobacterales;f__Patulibacteraceae":99.0,"k__Bacteria;p__Actinobacteria;c__Thermoleophilia;o__Solirubrobacterales;f__Solirubrobacteraceae":707.0,"k__Bacteria;p__Armatimonadetes;__;__;__":0.0,"k__Bacteria;p__Armatimonadetes;c__0319-6E2;o__;f__":132.0,"k__Bacteria;p__Armatimonadetes;c__Armatimonadia;o__Armatimonadales;f__Armatimonadaceae":0.0,"k__Bacteria;p__Armatimonadetes;c__Chthonomonadetes;o__Chthonomonadales;f__Chthonomonadaceae":11.0,"k__Bacteria;p__Armatimonadetes;c__OPB50;o__;f__":0.0,"k__Bacteria;p__Armatimonadetes;c__SHA-37;o__;f__":0.0,"k__Bacteria;p__Armatimonadetes;c__SJA-176;o__RB046;f__":0.0,"k__Bacteria;p__Armatimonadetes;c__[Fimbriimonadia];o__[Fimbriimonadales];f__[Fimbriimonadaceae]":0.0,"k__Bacteria;p__Bacteroidetes;__;__;__":0.0,"k__Bacteria;p__Bacteroidetes;c__Bacteroidia;o__Bacteroidales;__":0.0,"k__Bacteria;p__Bacteroidetes;c__Bacteroidia;o__Bacteroidales;f__":0.0,"k__Bacteria;p__Bacteroidetes;c__Bacteroidia;o__Bacteroidales;f__BA008":0.0,"k__Bacteria;p__Bacteroidetes;c__Bacteroidia;o__Bacteroidales;f__Bacteroidaceae":0.0,"k__Bacteria;p__Bacteroidetes;c__Bacteroidia;o__Bacteroidales;f__Porphyromonadaceae":0.0,"k__Bacteria;p__Bacteroidetes;c__Bacteroidia;o__Bacteroidales;f__Rikenellaceae":0.0,"k__Bacteria;p__Bacteroidetes;c__Bacteroidia;o__Bacteroidales;f__SB-1":0.0,"k__Bacteria;p__Bacteroidetes;c__Cytophagia;o__Cytophagales;__":0.0,"k__Bacteria;p__Bacteroidetes;c__Cytophagia;o__Cytophagales;f__":0.0,"k__Bacteria;p__Bacteroidetes;c__Cytophagia;o__Cytophagales;f__Cyclobacteriaceae":0.0,"k__Bacteria;p__Bacteroidetes;c__Cytophagia;o__Cytophagales;f__Cytophagaceae":0.0,"k__Bacteria;p__Bacteroidetes;c__Flavobacteriia;o__Flavobacteriales;__":0.0,"k__Bacteria;p__Bacteroidetes;c__Flavobacteriia;o__Flavobacteriales;f__Blattabacteriaceae":0.0,"k__Bacteria;p__Bacteroidetes;c__Flavobacteriia;o__Flavobacteriales;f__Cryomorphaceae":0.0,"k__Bacteria;p__Bacteroidetes;c__Flavobacteriia;o__Flavobacteriales;f__Flavobacteriaceae":0.0,"k__Bacteria;p__Bacteroidetes;c__Flavobacteriia;o__Flavobacteriales;f__[Weeksellaceae]":0.0,"k__Bacteria;p__Bacteroidetes;c__Sphingobacteriia;o__Sphingobacteriales;__":0.0,"k__Bacteria;p__Bacteroidetes;c__Sphingobacteriia;o__Sphingobacteriales;f__":77.0,"k__Bacteria;p__Bacteroidetes;c__Sphingobacteriia;o__Sphingobacteriales;f__Sphingobacteriaceae":0.0,"k__Bacteria;p__Bacteroidetes;c__VC2_1_Bac22;o__;f__":0.0,"k__Bacteria;p__Bacteroidetes;c__[Saprospirae];o__[Saprospirales];__":0.0,"k__Bacteria;p__Bacteroidetes;c__[Saprospirae];o__[Saprospirales];f__":0.0,"k__Bacteria;p__Bacteroidetes;c__[Saprospirae];o__[Saprospirales];f__Chitinophagaceae":877.0,"k__Bacteria;p__Bacteroidetes;c__[Saprospirae];o__[Saprospirales];f__Saprospiraceae":0.0,"k__Bacteria;p__Chlorobi;c__;o__;f__":0.0,"k__Bacteria;p__Chlorobi;c__BSV26;o__VC38;f__":0.0,"k__Bacteria;p__Chlorobi;c__OPB56;o__;f__":0.0,"k__Bacteria;p__Chlorobi;c__SJA-28;o__;f__":0.0,"k__Bacteria;p__Chloroflexi;__;__;__":0.0,"k__Bacteria;p__Chloroflexi;c__;o__;f__":0.0,"k__Bacteria;p__Chloroflexi;c__Anaerolineae;__;__":0.0,"k__Bacteria;p__Chloroflexi;c__Anaerolineae;o__Anaerolineales;f__Anaerolinaceae":0.0,"k__Bacteria;p__Chloroflexi;c__Anaerolineae;o__Ardenscatenales;f__Ardenscatenaceae":0.0,"k__Bacteria;p__Chloroflexi;c__Anaerolineae;o__CFB-26;f__":0.0,"k__Bacteria;p__Chloroflexi;c__Anaerolineae;o__Caldilineales;f__Caldilineaceae":0.0,"k__Bacteria;p__Chloroflexi;c__Anaerolineae;o__GCA004;f__":0.0,"k__Bacteria;p__Chloroflexi;c__Anaerolineae;o__H39;f__":0.0,"k__Bacteria;p__Chloroflexi;c__Anaerolineae;o__SBR1031;__":0.0,"k__Bacteria;p__Chloroflexi;c__Anaerolineae;o__SBR1031;f__A4b":0.0,"k__Bacteria;p__Chloroflexi;c__Anaerolineae;o__SBR1031;f__oc28":18.0,"k__Bacteria;p__Chloroflexi;c__Anaerolineae;o__SJA-15;f__":0.0,"k__Bacteria;p__Chloroflexi;c__Anaerolineae;o__WCHB1-50;f__":0.0,"k__Bacteria;p__Chloroflexi;c__Anaerolineae;o__envOPS12;f__":0.0,"k__Bacteria;p__Chloroflexi;c__C0119;o__;f__":281.0,"k__Bacteria;p__Chloroflexi;c__Chloroflexi;o__AKIW781;f__":105.0,"k__Bacteria;p__Chloroflexi;c__Chloroflexi;o__Chloroflexales;__":0.0,"k__Bacteria;p__Chloroflexi;c__Chloroflexi;o__Chloroflexales;f__Chloroflexaceae":0.0,"k__Bacteria;p__Chloroflexi;c__Chloroflexi;o__Herpetosiphonales;f__":0.0,"k__Bacteria;p__Chloroflexi;c__Chloroflexi;o__[Roseiflexales];__":0.0,"k__Bacteria;p__Chloroflexi;c__Chloroflexi;o__[Roseiflexales];f__":0.0,"k__Bacteria;p__Chloroflexi;c__Chloroflexi;o__[Roseiflexales];f__[Kouleothrixaceae]":0.0,"k__Bacteria;p__Chloroflexi;c__Ellin6529;o__;f__":283.0,"k__Bacteria;p__Chloroflexi;c__Gitt-GS-136;o__;f__":0.0,"k__Bacteria;p__Chloroflexi;c__Ktedonobacteria;o__B12-WMSP1;f__":67.0,"k__Bacteria;p__Chloroflexi;c__Ktedonobacteria;o__Ktedonobacterales;f__Ktedonobacteraceae":0.0,"k__Bacteria;p__Chloroflexi;c__P2-11E;o__;f__":24.0,"k__Bacteria;p__Chloroflexi;c__S085;o__;f__":87.0,"k__Bacteria;p__Chloroflexi;c__SAR202;o__;f__":0.0,"k__Bacteria;p__Chloroflexi;c__TK10;o__;f__":70.0,"k__Bacteria;p__Chloroflexi;c__TK10;o__AKYG885;f__":0.0,"k__Bacteria;p__Chloroflexi;c__TK10;o__AKYG885;f__5B-12":0.0,"k__Bacteria;p__Chloroflexi;c__TK10;o__AKYG885;f__Dolo_23":0.0,"k__Bacteria;p__Chloroflexi;c__TK10;o__B07_WMSP1;__":0.0,"k__Bacteria;p__Chloroflexi;c__TK10;o__B07_WMSP1;f__":0.0,"k__Bacteria;p__Chloroflexi;c__TK10;o__B07_WMSP1;f__FFCH4570":97.0,"k__Bacteria;p__Chloroflexi;c__TK17;o__;f__":0.0,"k__Bacteria;p__Chloroflexi;c__TK17;o__mle1-48;f__":0.0,"k__Bacteria;p__Chloroflexi;c__Thermomicrobia;__;__":0.0,"k__Bacteria;p__Chloroflexi;c__Thermomicrobia;o__;f__":0.0,"k__Bacteria;p__Chloroflexi;c__Thermomicrobia;o__AKYG1722;f__":0.0,"k__Bacteria;p__Chloroflexi;c__Thermomicrobia;o__JG30-KF-CM45;f__":127.0,"k__Bacteria;p__Chloroflexi;c__Thermomicrobia;o__Sphaerobacterales;f__":0.0,"k__Bacteria;p__Chloroflexi;c__[Thermobacula];o__[Thermobaculales];f__[Thermobaculaceae]":0.0,"k__Bacteria;p__Cyanobacteria;__;__;__":0.0,"k__Bacteria;p__Cyanobacteria;c__4C0d-2;o__MLE1-12;f__":0.0,"k__Bacteria;p__Cyanobacteria;c__4C0d-2;o__YS2;f__":0.0,"k__Bacteria;p__Cyanobacteria;c__Chloroplast;o__Chlorophyta;f__Chlamydomonadaceae":0.0,"k__Bacteria;p__Cyanobacteria;c__Chloroplast;o__Stramenopiles;f__":0.0,"k__Bacteria;p__Cyanobacteria;c__Chloroplast;o__Streptophyta;f__":0.0,"k__Bacteria;p__Cyanobacteria;c__ML635J-21;o__;f__":0.0,"k__Bacteria;p__Cyanobacteria;c__Nostocophycideae;o__Nostocales;__":0.0,"k__Bacteria;p__Cyanobacteria;c__Nostocophycideae;o__Nostocales;f__Nostocaceae":0.0,"k__Bacteria;p__Cyanobacteria;c__Oscillatoriophycideae;o__Oscillatoriales;f__Phormidiaceae":0.0,"k__Bacteria;p__Cyanobacteria;c__Synechococcophycideae;o__Pseudanabaenales;__":0.0,"k__Bacteria;p__Cyanobacteria;c__Synechococcophycideae;o__Pseudanabaenales;f__":0.0,"k__Bacteria;p__Cyanobacteria;c__Synechococcophycideae;o__Pseudanabaenales;f__Pseudanabaenaceae":0.0,"k__Bacteria;p__Elusimicrobia;c__Elusimicrobia;__;__":0.0,"k__Bacteria;p__Elusimicrobia;c__Elusimicrobia;o__IIb;f__":0.0,"k__Bacteria;p__Elusimicrobia;c__Elusimicrobia;o__MVP-88;f__":0.0,"k__Bacteria;p__FBP;c__;o__;f__":65.0,"k__Bacteria;p__Fibrobacteres;c__Fibrobacteria;o__258ds10;f__":0.0,"k__Bacteria;p__Firmicutes;__;__;__":0.0,"k__Bacteria;p__Firmicutes;c__Bacilli;__;__":0.0,"k__Bacteria;p__Firmicutes;c__Bacilli;o__Bacillales;__":65.0,"k__Bacteria;p__Firmicutes;c__Bacilli;o__Bacillales;f__Alicyclobacillaceae":0.0,"k__Bacteria;p__Firmicutes;c__Bacilli;o__Bacillales;f__Bacillaceae":0.0,"k__Bacteria;p__Firmicutes;c__Bacilli;o__Bacillales;f__Paenibacillaceae":0.0,"k__Bacteria;p__Firmicutes;c__Bacilli;o__Bacillales;f__Planococcaceae":0.0,"k__Bacteria;p__Firmicutes;c__Bacilli;o__Bacillales;f__Staphylococcaceae":0.0,"k__Bacteria;p__Firmicutes;c__Bacilli;o__Bacillales;f__Thermoactinomycetaceae":0.0,"k__Bacteria;p__Firmicutes;c__Bacilli;o__Bacillales;f__[Exiguobacteraceae]":0.0,"k__Bacteria;p__Firmicutes;c__Bacilli;o__Lactobacillales;__":0.0,"k__Bacteria;p__Firmicutes;c__Bacilli;o__Lactobacillales;f__Carnobacteriaceae":0.0,"k__Bacteria;p__Firmicutes;c__Bacilli;o__Lactobacillales;f__Enterococcaceae":0.0,"k__Bacteria;p__Firmicutes;c__Bacilli;o__Lactobacillales;f__Lactobacillaceae":0.0,"k__Bacteria;p__Firmicutes;c__Bacilli;o__Lactobacillales;f__Streptococcaceae":0.0,"k__Bacteria;p__Firmicutes;c__Clostridia;__;__":0.0,"k__Bacteria;p__Firmicutes;c__Clostridia;o__Clostridiales;__":0.0,"k__Bacteria;p__Firmicutes;c__Clostridia;o__Clostridiales;f__Clostridiaceae":0.0,"k__Bacteria;p__Firmicutes;c__Clostridia;o__Clostridiales;f__Dehalobacteriaceae":0.0,"k__Bacteria;p__Firmicutes;c__Clostridia;o__Clostridiales;f__EtOH8":0.0,"k__Bacteria;p__Firmicutes;c__Clostridia;o__Clostridiales;f__Gracilibacteraceae":0.0,"k__Bacteria;p__Firmicutes;c__Clostridia;o__Clostridiales;f__Lachnospiraceae":0.0,"k__Bacteria;p__Firmicutes;c__Clostridia;o__Clostridiales;f__Peptococcaceae":0.0,"k__Bacteria;p__Firmicutes;c__Clostridia;o__Clostridiales;f__Peptostreptococcaceae":0.0,"k__Bacteria;p__Firmicutes;c__Clostridia;o__Clostridiales;f__Ruminococcaceae":0.0,"k__Bacteria;p__Firmicutes;c__Clostridia;o__Clostridiales;f__Symbiobacteriaceae":0.0,"k__Bacteria;p__Firmicutes;c__Clostridia;o__Clostridiales;f__Veillonellaceae":0.0,"k__Bacteria;p__Firmicutes;c__Clostridia;o__Clostridiales;f__[Acidaminobacteraceae]":0.0,"k__Bacteria;p__Firmicutes;c__Clostridia;o__Clostridiales;f__[Mogibacteriaceae]":0.0,"k__Bacteria;p__Firmicutes;c__Clostridia;o__Clostridiales;f__[Tissierellaceae]":0.0,"k__Bacteria;p__Firmicutes;c__Erysipelotrichi;o__Erysipelotrichales;f__Erysipelotrichaceae":0.0,"k__Bacteria;p__Gemmatimonadetes;c__Gemm-1;o__;f__":459.0,"k__Bacteria;p__Gemmatimonadetes;c__Gemm-3;o__;f__":84.0,"k__Bacteria;p__Gemmatimonadetes;c__Gemm-5;o__;f__":117.0,"k__Bacteria;p__Gemmatimonadetes;c__Gemmatimonadetes;__;__":197.0,"k__Bacteria;p__Gemmatimonadetes;c__Gemmatimonadetes;o__;f__":185.0,"k__Bacteria;p__Gemmatimonadetes;c__Gemmatimonadetes;o__Ellin5290;f__":38.0,"k__Bacteria;p__Gemmatimonadetes;c__Gemmatimonadetes;o__Gemmatimonadales;__":0.0,"k__Bacteria;p__Gemmatimonadetes;c__Gemmatimonadetes;o__Gemmatimonadales;f__":123.0,"k__Bacteria;p__Gemmatimonadetes;c__Gemmatimonadetes;o__Gemmatimonadales;f__Ellin5301":0.0,"k__Bacteria;p__Gemmatimonadetes;c__Gemmatimonadetes;o__Gemmatimonadales;f__Gemmatimonadaceae":0.0,"k__Bacteria;p__Gemmatimonadetes;c__Gemmatimonadetes;o__KD8-87;f__":0.0,"k__Bacteria;p__Gemmatimonadetes;c__Gemmatimonadetes;o__N1423WL;f__":203.0,"k__Bacteria;p__NKB19;c__;o__;f__":0.0,"k__Bacteria;p__Nitrospirae;c__Nitrospira;o__Nitrospirales;f__0319-6A21":72.0,"k__Bacteria;p__Nitrospirae;c__Nitrospira;o__Nitrospirales;f__Nitrospiraceae":25.0,"k__Bacteria;p__OP3;c__PBS-25;o__;f__":0.0,"k__Bacteria;p__Planctomycetes;c__BD7-11;o__;f__":0.0,"k__Bacteria;p__Planctomycetes;c__OM190;o__CL500-15;f__":0.0,"k__Bacteria;p__Planctomycetes;c__OM190;o__agg27;f__":0.0,"k__Bacteria;p__Planctomycetes;c__Phycisphaerae;o__Phycisphaerales;f__":17.0,"k__Bacteria;p__Planctomycetes;c__Phycisphaerae;o__WD2101;f__":576.0,"k__Bacteria;p__Planctomycetes;c__Pla4;o__;f__":0.0,"k__Bacteria;p__Planctomycetes;c__Planctomycetia;__;__":0.0,"k__Bacteria;p__Planctomycetes;c__Planctomycetia;o__B97;f__":0.0,"k__Bacteria;p__Planctomycetes;c__Planctomycetia;o__Gemmatales;f__Gemmataceae":465.0,"k__Bacteria;p__Planctomycetes;c__Planctomycetia;o__Gemmatales;f__Isosphaeraceae":0.0,"k__Bacteria;p__Planctomycetes;c__Planctomycetia;o__Pirellulales;f__Pirellulaceae":236.0,"k__Bacteria;p__Planctomycetes;c__Planctomycetia;o__Planctomycetales;f__Planctomycetaceae":0.0,"k__Bacteria;p__Planctomycetes;c__vadinHA49;o__DH61;f__":0.0,"k__Bacteria;p__Proteobacteria;__;__;__":91.0,"k__Bacteria;p__Proteobacteria;c__Alphaproteobacteria;__;__":58.0,"k__Bacteria;p__Proteobacteria;c__Alphaproteobacteria;o__BD7-3;f__":0.0,"k__Bacteria;p__Proteobacteria;c__Alphaproteobacteria;o__Caulobacterales;f__Caulobacteraceae":48.0,"k__Bacteria;p__Proteobacteria;c__Alphaproteobacteria;o__Ellin329;f__":0.0,"k__Bacteria;p__Proteobacteria;c__Alphaproteobacteria;o__Rhizobiales;__":179.0,"k__Bacteria;p__Proteobacteria;c__Alphaproteobacteria;o__Rhizobiales;f__":90.0,"k__Bacteria;p__Proteobacteria;c__Alphaproteobacteria;o__Rhizobiales;f__Aurantimonadaceae":0.0,"k__Bacteria;p__Proteobacteria;c__Alphaproteobacteria;o__Rhizobiales;f__Beijerinckiaceae":730.0,"k__Bacteria;p__Proteobacteria;c__Alphaproteobacteria;o__Rhizobiales;f__Bradyrhizobiaceae":439.0,"k__Bacteria;p__Proteobacteria;c__Alphaproteobacteria;o__Rhizobiales;f__Hyphomicrobiaceae":606.0,"k__Bacteria;p__Proteobacteria;c__Alphaproteobacteria;o__Rhizobiales;f__Methylobacteriaceae":0.0,"k__Bacteria;p__Proteobacteria;c__Alphaproteobacteria;o__Rhizobiales;f__Methylocystaceae":0.0,"k__Bacteria;p__Proteobacteria;c__Alphaproteobacteria;o__Rhizobiales;f__Phyllobacteriaceae":0.0,"k__Bacteria;p__Proteobacteria;c__Alphaproteobacteria;o__Rhizobiales;f__Rhizobiaceae":0.0,"k__Bacteria;p__Proteobacteria;c__Alphaproteobacteria;o__Rhizobiales;f__Rhodobiaceae":0.0,"k__Bacteria;p__Proteobacteria;c__Alphaproteobacteria;o__Rhizobiales;f__Xanthobacteraceae":0.0,"k__Bacteria;p__Proteobacteria;c__Alphaproteobacteria;o__Rhodobacterales;__":0.0,"k__Bacteria;p__Proteobacteria;c__Alphaproteobacteria;o__Rhodobacterales;f__Hyphomonadaceae":0.0,"k__Bacteria;p__Proteobacteria;c__Alphaproteobacteria;o__Rhodobacterales;f__Rhodobacteraceae":0.0,"k__Bacteria;p__Proteobacteria;c__Alphaproteobacteria;o__Rhodospirillales;__":0.0,"k__Bacteria;p__Proteobacteria;c__Alphaproteobacteria;o__Rhodospirillales;f__":14.0,"k__Bacteria;p__Proteobacteria;c__Alphaproteobacteria;o__Rhodospirillales;f__Acetobacteraceae":62.0,"k__Bacteria;p__Proteobacteria;c__Alphaproteobacteria;o__Rhodospirillales;f__Rhodospirillaceae":547.0,"k__Bacteria;p__Proteobacteria;c__Alphaproteobacteria;o__Rickettsiales;f__mitochondria":0.0,"k__Bacteria;p__Proteobacteria;c__Alphaproteobacteria;o__Sphingomonadales;__":0.0,"k__Bacteria;p__Proteobacteria;c__Alphaproteobacteria;o__Sphingomonadales;f__":0.0,"k__Bacteria;p__Proteobacteria;c__Alphaproteobacteria;o__Sphingomonadales;f__Erythrobacteraceae":0.0,"k__Bacteria;p__Proteobacteria;c__Alphaproteobacteria;o__Sphingomonadales;f__Sphingomonadaceae":771.0,"k__Bacteria;p__Proteobacteria;c__Betaproteobacteria;__;__":63.0,"k__Bacteria;p__Proteobacteria;c__Betaproteobacteria;o__;f__":247.0,"k__Bacteria;p__Proteobacteria;c__Betaproteobacteria;o__A21b;f__EB1003":0.0,"k__Bacteria;p__Proteobacteria;c__Betaproteobacteria;o__Burkholderiales;__":0.0,"k__Bacteria;p__Proteobacteria;c__Betaproteobacteria;o__Burkholderiales;f__":0.0,"k__Bacteria;p__Proteobacteria;c__Betaproteobacteria;o__Burkholderiales;f__Alcaligenaceae":0.0,"k__Bacteria;p__Proteobacteria;c__Betaproteobacteria;o__Burkholderiales;f__Burkholderiaceae":0.0,"k__Bacteria;p__Proteobacteria;c__Betaproteobacteria;o__Burkholderiales;f__Comamonadaceae":51.0,"k__Bacteria;p__Proteobacteria;c__Betaproteobacteria;o__Burkholderiales;f__Oxalobacteraceae":0.0,"k__Bacteria;p__Proteobacteria;c__Betaproteobacteria;o__Ellin6067;f__":0.0,"k__Bacteria;p__Proteobacteria;c__Betaproteobacteria;o__Gallionellales;f__Gallionellaceae":0.0,"k__Bacteria;p__Proteobacteria;c__Betaproteobacteria;o__IS-44;f__":0.0,"k__Bacteria;p__Proteobacteria;c__Betaproteobacteria;o__MND1;f__":284.0,"k__Bacteria;p__Proteobacteria;c__Betaproteobacteria;o__Methylophilales;__":0.0,"k__Bacteria;p__Proteobacteria;c__Betaproteobacteria;o__Methylophilales;f__Methylophilaceae":0.0,"k__Bacteria;p__Proteobacteria;c__Betaproteobacteria;o__Neisseriales;f__Neisseriaceae":0.0,"k__Bacteria;p__Proteobacteria;c__Betaproteobacteria;o__Nitrosomonadales;f__Nitrosomonadaceae":0.0,"k__Bacteria;p__Proteobacteria;c__Betaproteobacteria;o__Rhodocyclales;f__Rhodocyclaceae":0.0,"k__Bacteria;p__Proteobacteria;c__Betaproteobacteria;o__SBla14;f__":0.0,"k__Bacteria;p__Proteobacteria;c__Betaproteobacteria;o__SC-I-84;f__":0.0,"k__Bacteria;p__Proteobacteria;c__Deltaproteobacteria;__;__":14.0,"k__Bacteria;p__Proteobacteria;c__Deltaproteobacteria;o__Bdellovibrionales;f__Bacteriovoracaceae":0.0,"k__Bacteria;p__Proteobacteria;c__Deltaproteobacteria;o__Bdellovibrionales;f__Bdellovibrionaceae":0.0,"k__Bacteria;p__Proteobacteria;c__Deltaproteobacteria;o__Desulfobacterales;f__Desulfobulbaceae":0.0,"k__Bacteria;p__Proteobacteria;c__Deltaproteobacteria;o__Desulfuromonadales;__":0.0,"k__Bacteria;p__Proteobacteria;c__Deltaproteobacteria;o__Desulfuromonadales;f__Geobacteraceae":0.0,"k__Bacteria;p__Proteobacteria;c__Deltaproteobacteria;o__Desulfuromonadales;f__Pelobacteraceae":0.0,"k__Bacteria;p__Proteobacteria;c__Deltaproteobacteria;o__MIZ46;f__":0.0,"k__Bacteria;p__Proteobacteria;c__Deltaproteobacteria;o__Myxococcales;__":44.0,"k__Bacteria;p__Proteobacteria;c__Deltaproteobacteria;o__Myxococcales;f__":0.0,"k__Bacteria;p__Proteobacteria;c__Deltaproteobacteria;o__Myxococcales;f__0319-6G20":0.0,"k__Bacteria;p__Proteobacteria;c__Deltaproteobacteria;o__Myxococcales;f__Cystobacteraceae":194.0,"k__Bacteria;p__Proteobacteria;c__Deltaproteobacteria;o__Myxococcales;f__Haliangiaceae":0.0,"k__Bacteria;p__Proteobacteria;c__Deltaproteobacteria;o__Myxococcales;f__Myxococcaceae":99.0,"k__Bacteria;p__Proteobacteria;c__Deltaproteobacteria;o__Myxococcales;f__Nannocystaceae":0.0,"k__Bacteria;p__Proteobacteria;c__Deltaproteobacteria;o__Myxococcales;f__OM27":0.0,"k__Bacteria;p__Proteobacteria;c__Deltaproteobacteria;o__Myxococcales;f__Polyangiaceae":0.0,"k__Bacteria;p__Proteobacteria;c__Deltaproteobacteria;o__NB1-j;__":0.0,"k__Bacteria;p__Proteobacteria;c__Deltaproteobacteria;o__PB19;f__":0.0,"k__Bacteria;p__Proteobacteria;c__Deltaproteobacteria;o__Spirobacillales;f__":0.0,"k__Bacteria;p__Proteobacteria;c__Deltaproteobacteria;o__Syntrophobacterales;f__Syntrophobacteraceae":115.0,"k__Bacteria;p__Proteobacteria;c__Deltaproteobacteria;o__[Entotheonellales];f__[Entotheonellaceae]":594.0,"k__Bacteria;p__Proteobacteria;c__Gammaproteobacteria;__;__":272.0,"k__Bacteria;p__Proteobacteria;c__Gammaproteobacteria;o__34P16;f__":0.0,"k__Bacteria;p__Proteobacteria;c__Gammaproteobacteria;o__Aeromonadales;f__Aeromonadaceae":0.0,"k__Bacteria;p__Proteobacteria;c__Gammaproteobacteria;o__Alteromonadales;f__211ds20":0.0,"k__Bacteria;p__Proteobacteria;c__Gammaproteobacteria;o__Alteromonadales;f__Alteromonadaceae":0.0,"k__Bacteria;p__Proteobacteria;c__Gammaproteobacteria;o__Alteromonadales;f__[Chromatiaceae]":0.0,"k__Bacteria;p__Proteobacteria;c__Gammaproteobacteria;o__Chromatiales;__":0.0,"k__Bacteria;p__Proteobacteria;c__Gammaproteobacteria;o__Enterobacteriales;f__Enterobacteriaceae":0.0,"k__Bacteria;p__Proteobacteria;c__Gammaproteobacteria;o__Legionellales;__":0.0,"k__Bacteria;p__Proteobacteria;c__Gammaproteobacteria;o__Legionellales;f__Coxiellaceae":0.0,"k__Bacteria;p__Proteobacteria;c__Gammaproteobacteria;o__Methylococcales;__":0.0,"k__Bacteria;p__Proteobacteria;c__Gammaproteobacteria;o__Methylococcales;f__Crenotrichaceae":0.0,"k__Bacteria;p__Proteobacteria;c__Gammaproteobacteria;o__Methylococcales;f__Methylococcaceae":0.0,"k__Bacteria;p__Proteobacteria;c__Gammaproteobacteria;o__Pseudomonadales;f__Moraxellaceae":0.0,"k__Bacteria;p__Proteobacteria;c__Gammaproteobacteria;o__Pseudomonadales;f__Pseudomonadaceae":0.0,"k__Bacteria;p__Proteobacteria;c__Gammaproteobacteria;o__Xanthomonadales;f__Sinobacteraceae":77.0,"k__Bacteria;p__Proteobacteria;c__Gammaproteobacteria;o__Xanthomonadales;f__Xanthomonadaceae":0.0,"k__Bacteria;p__Proteobacteria;c__TA18;o__CV90;f__":0.0,"k__Bacteria;p__Proteobacteria;c__TA18;o__PHOS-HD29;f__":0.0,"k__Bacteria;p__SR1;c__;o__;f__":0.0,"k__Bacteria;p__Spirochaetes;c__Spirochaetes;o__Spirochaetales;f__Spirochaetaceae":0.0,"k__Bacteria;p__TM7;c__SC3;o__;f__":0.0,"k__Bacteria;p__Tenericutes;c__Mollicutes;o__Anaeroplasmatales;f__Anaeroplasmataceae":0.0,"k__Bacteria;p__Verrucomicrobia;c__Opitutae;o__Opitutales;f__Opitutaceae":43.0,"k__Bacteria;p__Verrucomicrobia;c__Verrucomicrobiae;o__Verrucomicrobiales;f__Verrucomicrobiaceae":0.0,"k__Bacteria;p__Verrucomicrobia;c__[Pedosphaerae];o__[Pedosphaerales];__":0.0,"k__Bacteria;p__Verrucomicrobia;c__[Pedosphaerae];o__[Pedosphaerales];f__":42.0,"k__Bacteria;p__Verrucomicrobia;c__[Pedosphaerae];o__[Pedosphaerales];f__Ellin515":0.0,"k__Bacteria;p__Verrucomicrobia;c__[Pedosphaerae];o__[Pedosphaerales];f__Ellin517":0.0,"k__Bacteria;p__Verrucomicrobia;c__[Pedosphaerae];o__[Pedosphaerales];f__OPB35":30.0,"k__Bacteria;p__Verrucomicrobia;c__[Pedosphaerae];o__[Pedosphaerales];f__auto67_4W":0.0,"k__Bacteria;p__Verrucomicrobia;c__[Spartobacteria];o__[Chthoniobacterales];f__[Chthoniobacteraceae]":2444.0,"k__Bacteria;p__WS2;c__SHA-109;o__;f__":0.0,"k__Bacteria;p__WS3;c__PRR-12;o__Sediment-1;f__":0.0,"k__Bacteria;p__WS3;c__PRR-12;o__Sediment-1;f__PRR-10":0.0,"k__Bacteria;p__[Thermi];c__Deinococci;o__Deinococcales;f__Deinococcaceae":0.0,"project":"flagstaff-pd","Site":"Other","Site-detail":"Grassland site of C. Hart Merrium Gradient","latitude_N":"35.58","longitude_W":"-111.57","soil_depth_cm":"surface","DNA_extr_method":"Dneasy PowerSoil","Type":"no information provided"},{"index":"W0MC1","Unassigned;__;__;__;__":13.0,"k__Archaea;p__Crenarchaeota;c__Thaumarchaeota;o__Nitrososphaerales;f__Nitrososphaeraceae":443.0,"k__Archaea;p__Euryarchaeota;c__Methanomicrobia;o__Methanosarcinales;f__Methanosarcinaceae":0.0,"k__Archaea;p__Euryarchaeota;c__Thermoplasmata;o__E2;f__[Methanomassiliicoccaceae]":0.0,"k__Bacteria;__;__;__;__":277.0,"k__Bacteria;p__AD3;c__ABS-6;o__;f__":12.0,"k__Bacteria;p__AD3;c__JG37-AG-4;o__;f__":0.0,"k__Bacteria;p__Acidobacteria;__;__;__":0.0,"k__Bacteria;p__Acidobacteria;c__AT-s54;o__;f__":0.0,"k__Bacteria;p__Acidobacteria;c__Acidobacteria-5;o__;f__":0.0,"k__Bacteria;p__Acidobacteria;c__Acidobacteria-6;o__CCU21;f__":212.0,"k__Bacteria;p__Acidobacteria;c__Acidobacteria-6;o__iii1-15;__":0.0,"k__Bacteria;p__Acidobacteria;c__Acidobacteria-6;o__iii1-15;f__":2841.0,"k__Bacteria;p__Acidobacteria;c__Acidobacteria-6;o__iii1-15;f__RB40":0.0,"k__Bacteria;p__Acidobacteria;c__Acidobacteria-6;o__iii1-15;f__mb2424":219.0,"k__Bacteria;p__Acidobacteria;c__Acidobacteriia;o__Acidobacteriales;f__Acidobacteriaceae":0.0,"k__Bacteria;p__Acidobacteria;c__Acidobacteriia;o__Acidobacteriales;f__Koribacteraceae":0.0,"k__Bacteria;p__Acidobacteria;c__Holophagae;o__Holophagales;f__Holophagaceae":0.0,"k__Bacteria;p__Acidobacteria;c__S035;o__;f__":13.0,"k__Bacteria;p__Acidobacteria;c__Solibacteres;o__Solibacterales;__":0.0,"k__Bacteria;p__Acidobacteria;c__Solibacteres;o__Solibacterales;f__":151.0,"k__Bacteria;p__Acidobacteria;c__Solibacteres;o__Solibacterales;f__Solibacteraceae":80.0,"k__Bacteria;p__Acidobacteria;c__Solibacteres;o__Solibacterales;f__[Bryobacteraceae]":0.0,"k__Bacteria;p__Acidobacteria;c__Sva0725;o__Sva0725;f__":249.0,"k__Bacteria;p__Acidobacteria;c__[Chloracidobacteria];o__11-24;f__":223.0,"k__Bacteria;p__Acidobacteria;c__[Chloracidobacteria];o__;f__":0.0,"k__Bacteria;p__Acidobacteria;c__[Chloracidobacteria];o__DS-100;f__":0.0,"k__Bacteria;p__Acidobacteria;c__[Chloracidobacteria];o__PK29;f__":0.0,"k__Bacteria;p__Acidobacteria;c__[Chloracidobacteria];o__RB41;f__":1583.0,"k__Bacteria;p__Acidobacteria;c__[Chloracidobacteria];o__RB41;f__Ellin6075":133.0,"k__Bacteria;p__Acidobacteria;c__iii1-8;o__32-20;f__":0.0,"k__Bacteria;p__Acidobacteria;c__iii1-8;o__DS-18;f__":272.0,"k__Bacteria;p__Actinobacteria;__;__;__":288.0,"k__Bacteria;p__Actinobacteria;c__Acidimicrobiia;o__Acidimicrobiales;__":27.0,"k__Bacteria;p__Actinobacteria;c__Acidimicrobiia;o__Acidimicrobiales;f__":0.0,"k__Bacteria;p__Actinobacteria;c__Acidimicrobiia;o__Acidimicrobiales;f__AKIW874":0.0,"k__Bacteria;p__Actinobacteria;c__Acidimicrobiia;o__Acidimicrobiales;f__C111":0.0,"k__Bacteria;p__Actinobacteria;c__Acidimicrobiia;o__Acidimicrobiales;f__EB1017":106.0,"k__Bacteria;p__Actinobacteria;c__Acidimicrobiia;o__Acidimicrobiales;f__Iamiaceae":0.0,"k__Bacteria;p__Actinobacteria;c__Actinobacteria;__;__":24.0,"k__Bacteria;p__Actinobacteria;c__Actinobacteria;o__Actinomycetales;__":570.0,"k__Bacteria;p__Actinobacteria;c__Actinobacteria;o__Actinomycetales;f__Actinosynnemataceae":224.0,"k__Bacteria;p__Actinobacteria;c__Actinobacteria;o__Actinomycetales;f__Bogoriellaceae":0.0,"k__Bacteria;p__Actinobacteria;c__Actinobacteria;o__Actinomycetales;f__Brevibacteriaceae":0.0,"k__Bacteria;p__Actinobacteria;c__Actinobacteria;o__Actinomycetales;f__Cellulomonadaceae":0.0,"k__Bacteria;p__Actinobacteria;c__Actinobacteria;o__Actinomycetales;f__Corynebacteriaceae":0.0,"k__Bacteria;p__Actinobacteria;c__Actinobacteria;o__Actinomycetales;f__Cryptosporangiaceae":0.0,"k__Bacteria;p__Actinobacteria;c__Actinobacteria;o__Actinomycetales;f__Dermabacteraceae":0.0,"k__Bacteria;p__Actinobacteria;c__Actinobacteria;o__Actinomycetales;f__Dietziaceae":0.0,"k__Bacteria;p__Actinobacteria;c__Actinobacteria;o__Actinomycetales;f__Geodermatophilaceae":922.0,"k__Bacteria;p__Actinobacteria;c__Actinobacteria;o__Actinomycetales;f__Glycomycetaceae":0.0,"k__Bacteria;p__Actinobacteria;c__Actinobacteria;o__Actinomycetales;f__Intrasporangiaceae":0.0,"k__Bacteria;p__Actinobacteria;c__Actinobacteria;o__Actinomycetales;f__Kineosporiaceae":342.0,"k__Bacteria;p__Actinobacteria;c__Actinobacteria;o__Actinomycetales;f__Microbacteriaceae":0.0,"k__Bacteria;p__Actinobacteria;c__Actinobacteria;o__Actinomycetales;f__Micrococcaceae":108.0,"k__Bacteria;p__Actinobacteria;c__Actinobacteria;o__Actinomycetales;f__Micromonosporaceae":450.0,"k__Bacteria;p__Actinobacteria;c__Actinobacteria;o__Actinomycetales;f__Mycobacteriaceae":0.0,"k__Bacteria;p__Actinobacteria;c__Actinobacteria;o__Actinomycetales;f__Nakamurellaceae":0.0,"k__Bacteria;p__Actinobacteria;c__Actinobacteria;o__Actinomycetales;f__Nocardiaceae":0.0,"k__Bacteria;p__Actinobacteria;c__Actinobacteria;o__Actinomycetales;f__Nocardioidaceae":453.0,"k__Bacteria;p__Actinobacteria;c__Actinobacteria;o__Actinomycetales;f__Promicromonosporaceae":0.0,"k__Bacteria;p__Actinobacteria;c__Actinobacteria;o__Actinomycetales;f__Pseudonocardiaceae":327.0,"k__Bacteria;p__Actinobacteria;c__Actinobacteria;o__Actinomycetales;f__Sporichthyaceae":0.0,"k__Bacteria;p__Actinobacteria;c__Actinobacteria;o__Actinomycetales;f__Streptomycetaceae":162.0,"k__Bacteria;p__Actinobacteria;c__Actinobacteria;o__Actinomycetales;f__Streptosporangiaceae":95.0,"k__Bacteria;p__Actinobacteria;c__Actinobacteria;o__Actinomycetales;f__Thermomonosporaceae":49.0,"k__Bacteria;p__Actinobacteria;c__Actinobacteria;o__Actinomycetales;f__Williamsiaceae":0.0,"k__Bacteria;p__Actinobacteria;c__Actinobacteria;o__Micrococcales;f__":60.0,"k__Bacteria;p__Actinobacteria;c__MB-A2-108;o__0319-7L14;f__":288.0,"k__Bacteria;p__Actinobacteria;c__MB-A2-108;o__;f__":0.0,"k__Bacteria;p__Actinobacteria;c__Nitriliruptoria;o__Euzebyales;f__Euzebyaceae":0.0,"k__Bacteria;p__Actinobacteria;c__OPB41;o__;f__":0.0,"k__Bacteria;p__Actinobacteria;c__Rubrobacteria;o__Rubrobacterales;f__Rubrobacteraceae":0.0,"k__Bacteria;p__Actinobacteria;c__Thermoleophilia;o__Gaiellales;f__":0.0,"k__Bacteria;p__Actinobacteria;c__Thermoleophilia;o__Gaiellales;f__AK1AB1_02E":0.0,"k__Bacteria;p__Actinobacteria;c__Thermoleophilia;o__Gaiellales;f__Gaiellaceae":674.0,"k__Bacteria;p__Actinobacteria;c__Thermoleophilia;o__Solirubrobacterales;__":786.0,"k__Bacteria;p__Actinobacteria;c__Thermoleophilia;o__Solirubrobacterales;f__":1832.0,"k__Bacteria;p__Actinobacteria;c__Thermoleophilia;o__Solirubrobacterales;f__Conexibacteraceae":0.0,"k__Bacteria;p__Actinobacteria;c__Thermoleophilia;o__Solirubrobacterales;f__Patulibacteraceae":0.0,"k__Bacteria;p__Actinobacteria;c__Thermoleophilia;o__Solirubrobacterales;f__Solirubrobacteraceae":647.0,"k__Bacteria;p__Armatimonadetes;__;__;__":0.0,"k__Bacteria;p__Armatimonadetes;c__0319-6E2;o__;f__":0.0,"k__Bacteria;p__Armatimonadetes;c__Armatimonadia;o__Armatimonadales;f__Armatimonadaceae":0.0,"k__Bacteria;p__Armatimonadetes;c__Chthonomonadetes;o__Chthonomonadales;f__Chthonomonadaceae":0.0,"k__Bacteria;p__Armatimonadetes;c__OPB50;o__;f__":0.0,"k__Bacteria;p__Armatimonadetes;c__SHA-37;o__;f__":0.0,"k__Bacteria;p__Armatimonadetes;c__SJA-176;o__RB046;f__":0.0,"k__Bacteria;p__Armatimonadetes;c__[Fimbriimonadia];o__[Fimbriimonadales];f__[Fimbriimonadaceae]":0.0,"k__Bacteria;p__Bacteroidetes;__;__;__":61.0,"k__Bacteria;p__Bacteroidetes;c__Bacteroidia;o__Bacteroidales;__":0.0,"k__Bacteria;p__Bacteroidetes;c__Bacteroidia;o__Bacteroidales;f__":0.0,"k__Bacteria;p__Bacteroidetes;c__Bacteroidia;o__Bacteroidales;f__BA008":0.0,"k__Bacteria;p__Bacteroidetes;c__Bacteroidia;o__Bacteroidales;f__Bacteroidaceae":0.0,"k__Bacteria;p__Bacteroidetes;c__Bacteroidia;o__Bacteroidales;f__Porphyromonadaceae":0.0,"k__Bacteria;p__Bacteroidetes;c__Bacteroidia;o__Bacteroidales;f__Rikenellaceae":0.0,"k__Bacteria;p__Bacteroidetes;c__Bacteroidia;o__Bacteroidales;f__SB-1":0.0,"k__Bacteria;p__Bacteroidetes;c__Cytophagia;o__Cytophagales;__":22.0,"k__Bacteria;p__Bacteroidetes;c__Cytophagia;o__Cytophagales;f__":0.0,"k__Bacteria;p__Bacteroidetes;c__Cytophagia;o__Cytophagales;f__Cyclobacteriaceae":0.0,"k__Bacteria;p__Bacteroidetes;c__Cytophagia;o__Cytophagales;f__Cytophagaceae":93.0,"k__Bacteria;p__Bacteroidetes;c__Flavobacteriia;o__Flavobacteriales;__":21.0,"k__Bacteria;p__Bacteroidetes;c__Flavobacteriia;o__Flavobacteriales;f__Blattabacteriaceae":0.0,"k__Bacteria;p__Bacteroidetes;c__Flavobacteriia;o__Flavobacteriales;f__Cryomorphaceae":0.0,"k__Bacteria;p__Bacteroidetes;c__Flavobacteriia;o__Flavobacteriales;f__Flavobacteriaceae":29.0,"k__Bacteria;p__Bacteroidetes;c__Flavobacteriia;o__Flavobacteriales;f__[Weeksellaceae]":0.0,"k__Bacteria;p__Bacteroidetes;c__Sphingobacteriia;o__Sphingobacteriales;__":0.0,"k__Bacteria;p__Bacteroidetes;c__Sphingobacteriia;o__Sphingobacteriales;f__":361.0,"k__Bacteria;p__Bacteroidetes;c__Sphingobacteriia;o__Sphingobacteriales;f__Sphingobacteriaceae":0.0,"k__Bacteria;p__Bacteroidetes;c__VC2_1_Bac22;o__;f__":0.0,"k__Bacteria;p__Bacteroidetes;c__[Saprospirae];o__[Saprospirales];__":151.0,"k__Bacteria;p__Bacteroidetes;c__[Saprospirae];o__[Saprospirales];f__":0.0,"k__Bacteria;p__Bacteroidetes;c__[Saprospirae];o__[Saprospirales];f__Chitinophagaceae":879.0,"k__Bacteria;p__Bacteroidetes;c__[Saprospirae];o__[Saprospirales];f__Saprospiraceae":17.0,"k__Bacteria;p__Chlorobi;c__;o__;f__":0.0,"k__Bacteria;p__Chlorobi;c__BSV26;o__VC38;f__":0.0,"k__Bacteria;p__Chlorobi;c__OPB56;o__;f__":0.0,"k__Bacteria;p__Chlorobi;c__SJA-28;o__;f__":3.0,"k__Bacteria;p__Chloroflexi;__;__;__":0.0,"k__Bacteria;p__Chloroflexi;c__;o__;f__":0.0,"k__Bacteria;p__Chloroflexi;c__Anaerolineae;__;__":31.0,"k__Bacteria;p__Chloroflexi;c__Anaerolineae;o__Anaerolineales;f__Anaerolinaceae":0.0,"k__Bacteria;p__Chloroflexi;c__Anaerolineae;o__Ardenscatenales;f__Ardenscatenaceae":0.0,"k__Bacteria;p__Chloroflexi;c__Anaerolineae;o__CFB-26;f__":0.0,"k__Bacteria;p__Chloroflexi;c__Anaerolineae;o__Caldilineales;f__Caldilineaceae":0.0,"k__Bacteria;p__Chloroflexi;c__Anaerolineae;o__GCA004;f__":0.0,"k__Bacteria;p__Chloroflexi;c__Anaerolineae;o__H39;f__":90.0,"k__Bacteria;p__Chloroflexi;c__Anaerolineae;o__SBR1031;__":0.0,"k__Bacteria;p__Chloroflexi;c__Anaerolineae;o__SBR1031;f__A4b":0.0,"k__Bacteria;p__Chloroflexi;c__Anaerolineae;o__SBR1031;f__oc28":0.0,"k__Bacteria;p__Chloroflexi;c__Anaerolineae;o__SJA-15;f__":0.0,"k__Bacteria;p__Chloroflexi;c__Anaerolineae;o__WCHB1-50;f__":0.0,"k__Bacteria;p__Chloroflexi;c__Anaerolineae;o__envOPS12;f__":0.0,"k__Bacteria;p__Chloroflexi;c__C0119;o__;f__":39.0,"k__Bacteria;p__Chloroflexi;c__Chloroflexi;o__AKIW781;f__":0.0,"k__Bacteria;p__Chloroflexi;c__Chloroflexi;o__Chloroflexales;__":0.0,"k__Bacteria;p__Chloroflexi;c__Chloroflexi;o__Chloroflexales;f__Chloroflexaceae":0.0,"k__Bacteria;p__Chloroflexi;c__Chloroflexi;o__Herpetosiphonales;f__":0.0,"k__Bacteria;p__Chloroflexi;c__Chloroflexi;o__[Roseiflexales];__":0.0,"k__Bacteria;p__Chloroflexi;c__Chloroflexi;o__[Roseiflexales];f__":13.0,"k__Bacteria;p__Chloroflexi;c__Chloroflexi;o__[Roseiflexales];f__[Kouleothrixaceae]":92.0,"k__Bacteria;p__Chloroflexi;c__Ellin6529;o__;f__":385.0,"k__Bacteria;p__Chloroflexi;c__Gitt-GS-136;o__;f__":42.0,"k__Bacteria;p__Chloroflexi;c__Ktedonobacteria;o__B12-WMSP1;f__":0.0,"k__Bacteria;p__Chloroflexi;c__Ktedonobacteria;o__Ktedonobacterales;f__Ktedonobacteraceae":0.0,"k__Bacteria;p__Chloroflexi;c__P2-11E;o__;f__":51.0,"k__Bacteria;p__Chloroflexi;c__S085;o__;f__":0.0,"k__Bacteria;p__Chloroflexi;c__SAR202;o__;f__":0.0,"k__Bacteria;p__Chloroflexi;c__TK10;o__;f__":20.0,"k__Bacteria;p__Chloroflexi;c__TK10;o__AKYG885;f__":0.0,"k__Bacteria;p__Chloroflexi;c__TK10;o__AKYG885;f__5B-12":31.0,"k__Bacteria;p__Chloroflexi;c__TK10;o__AKYG885;f__Dolo_23":0.0,"k__Bacteria;p__Chloroflexi;c__TK10;o__B07_WMSP1;__":0.0,"k__Bacteria;p__Chloroflexi;c__TK10;o__B07_WMSP1;f__":0.0,"k__Bacteria;p__Chloroflexi;c__TK10;o__B07_WMSP1;f__FFCH4570":82.0,"k__Bacteria;p__Chloroflexi;c__TK17;o__;f__":0.0,"k__Bacteria;p__Chloroflexi;c__TK17;o__mle1-48;f__":0.0,"k__Bacteria;p__Chloroflexi;c__Thermomicrobia;__;__":0.0,"k__Bacteria;p__Chloroflexi;c__Thermomicrobia;o__;f__":0.0,"k__Bacteria;p__Chloroflexi;c__Thermomicrobia;o__AKYG1722;f__":0.0,"k__Bacteria;p__Chloroflexi;c__Thermomicrobia;o__JG30-KF-CM45;f__":0.0,"k__Bacteria;p__Chloroflexi;c__Thermomicrobia;o__Sphaerobacterales;f__":0.0,"k__Bacteria;p__Chloroflexi;c__[Thermobacula];o__[Thermobaculales];f__[Thermobaculaceae]":0.0,"k__Bacteria;p__Cyanobacteria;__;__;__":0.0,"k__Bacteria;p__Cyanobacteria;c__4C0d-2;o__MLE1-12;f__":0.0,"k__Bacteria;p__Cyanobacteria;c__4C0d-2;o__YS2;f__":0.0,"k__Bacteria;p__Cyanobacteria;c__Chloroplast;o__Chlorophyta;f__Chlamydomonadaceae":0.0,"k__Bacteria;p__Cyanobacteria;c__Chloroplast;o__Stramenopiles;f__":13.0,"k__Bacteria;p__Cyanobacteria;c__Chloroplast;o__Streptophyta;f__":0.0,"k__Bacteria;p__Cyanobacteria;c__ML635J-21;o__;f__":0.0,"k__Bacteria;p__Cyanobacteria;c__Nostocophycideae;o__Nostocales;__":0.0,"k__Bacteria;p__Cyanobacteria;c__Nostocophycideae;o__Nostocales;f__Nostocaceae":0.0,"k__Bacteria;p__Cyanobacteria;c__Oscillatoriophycideae;o__Oscillatoriales;f__Phormidiaceae":0.0,"k__Bacteria;p__Cyanobacteria;c__Synechococcophycideae;o__Pseudanabaenales;__":0.0,"k__Bacteria;p__Cyanobacteria;c__Synechococcophycideae;o__Pseudanabaenales;f__":0.0,"k__Bacteria;p__Cyanobacteria;c__Synechococcophycideae;o__Pseudanabaenales;f__Pseudanabaenaceae":0.0,"k__Bacteria;p__Elusimicrobia;c__Elusimicrobia;__;__":0.0,"k__Bacteria;p__Elusimicrobia;c__Elusimicrobia;o__IIb;f__":55.0,"k__Bacteria;p__Elusimicrobia;c__Elusimicrobia;o__MVP-88;f__":0.0,"k__Bacteria;p__FBP;c__;o__;f__":102.0,"k__Bacteria;p__Fibrobacteres;c__Fibrobacteria;o__258ds10;f__":33.0,"k__Bacteria;p__Firmicutes;__;__;__":0.0,"k__Bacteria;p__Firmicutes;c__Bacilli;__;__":0.0,"k__Bacteria;p__Firmicutes;c__Bacilli;o__Bacillales;__":0.0,"k__Bacteria;p__Firmicutes;c__Bacilli;o__Bacillales;f__Alicyclobacillaceae":0.0,"k__Bacteria;p__Firmicutes;c__Bacilli;o__Bacillales;f__Bacillaceae":84.0,"k__Bacteria;p__Firmicutes;c__Bacilli;o__Bacillales;f__Paenibacillaceae":0.0,"k__Bacteria;p__Firmicutes;c__Bacilli;o__Bacillales;f__Planococcaceae":0.0,"k__Bacteria;p__Firmicutes;c__Bacilli;o__Bacillales;f__Staphylococcaceae":0.0,"k__Bacteria;p__Firmicutes;c__Bacilli;o__Bacillales;f__Thermoactinomycetaceae":0.0,"k__Bacteria;p__Firmicutes;c__Bacilli;o__Bacillales;f__[Exiguobacteraceae]":0.0,"k__Bacteria;p__Firmicutes;c__Bacilli;o__Lactobacillales;__":0.0,"k__Bacteria;p__Firmicutes;c__Bacilli;o__Lactobacillales;f__Carnobacteriaceae":0.0,"k__Bacteria;p__Firmicutes;c__Bacilli;o__Lactobacillales;f__Enterococcaceae":0.0,"k__Bacteria;p__Firmicutes;c__Bacilli;o__Lactobacillales;f__Lactobacillaceae":0.0,"k__Bacteria;p__Firmicutes;c__Bacilli;o__Lactobacillales;f__Streptococcaceae":0.0,"k__Bacteria;p__Firmicutes;c__Clostridia;__;__":0.0,"k__Bacteria;p__Firmicutes;c__Clostridia;o__Clostridiales;__":0.0,"k__Bacteria;p__Firmicutes;c__Clostridia;o__Clostridiales;f__Clostridiaceae":0.0,"k__Bacteria;p__Firmicutes;c__Clostridia;o__Clostridiales;f__Dehalobacteriaceae":0.0,"k__Bacteria;p__Firmicutes;c__Clostridia;o__Clostridiales;f__EtOH8":0.0,"k__Bacteria;p__Firmicutes;c__Clostridia;o__Clostridiales;f__Gracilibacteraceae":0.0,"k__Bacteria;p__Firmicutes;c__Clostridia;o__Clostridiales;f__Lachnospiraceae":0.0,"k__Bacteria;p__Firmicutes;c__Clostridia;o__Clostridiales;f__Peptococcaceae":0.0,"k__Bacteria;p__Firmicutes;c__Clostridia;o__Clostridiales;f__Peptostreptococcaceae":0.0,"k__Bacteria;p__Firmicutes;c__Clostridia;o__Clostridiales;f__Ruminococcaceae":0.0,"k__Bacteria;p__Firmicutes;c__Clostridia;o__Clostridiales;f__Symbiobacteriaceae":0.0,"k__Bacteria;p__Firmicutes;c__Clostridia;o__Clostridiales;f__Veillonellaceae":0.0,"k__Bacteria;p__Firmicutes;c__Clostridia;o__Clostridiales;f__[Acidaminobacteraceae]":0.0,"k__Bacteria;p__Firmicutes;c__Clostridia;o__Clostridiales;f__[Mogibacteriaceae]":0.0,"k__Bacteria;p__Firmicutes;c__Clostridia;o__Clostridiales;f__[Tissierellaceae]":0.0,"k__Bacteria;p__Firmicutes;c__Erysipelotrichi;o__Erysipelotrichales;f__Erysipelotrichaceae":0.0,"k__Bacteria;p__Gemmatimonadetes;c__Gemm-1;o__;f__":530.0,"k__Bacteria;p__Gemmatimonadetes;c__Gemm-3;o__;f__":285.0,"k__Bacteria;p__Gemmatimonadetes;c__Gemm-5;o__;f__":33.0,"k__Bacteria;p__Gemmatimonadetes;c__Gemmatimonadetes;__;__":336.0,"k__Bacteria;p__Gemmatimonadetes;c__Gemmatimonadetes;o__;f__":69.0,"k__Bacteria;p__Gemmatimonadetes;c__Gemmatimonadetes;o__Ellin5290;f__":0.0,"k__Bacteria;p__Gemmatimonadetes;c__Gemmatimonadetes;o__Gemmatimonadales;__":0.0,"k__Bacteria;p__Gemmatimonadetes;c__Gemmatimonadetes;o__Gemmatimonadales;f__":131.0,"k__Bacteria;p__Gemmatimonadetes;c__Gemmatimonadetes;o__Gemmatimonadales;f__Ellin5301":332.0,"k__Bacteria;p__Gemmatimonadetes;c__Gemmatimonadetes;o__Gemmatimonadales;f__Gemmatimonadaceae":0.0,"k__Bacteria;p__Gemmatimonadetes;c__Gemmatimonadetes;o__KD8-87;f__":0.0,"k__Bacteria;p__Gemmatimonadetes;c__Gemmatimonadetes;o__N1423WL;f__":305.0,"k__Bacteria;p__NKB19;c__;o__;f__":0.0,"k__Bacteria;p__Nitrospirae;c__Nitrospira;o__Nitrospirales;f__0319-6A21":144.0,"k__Bacteria;p__Nitrospirae;c__Nitrospira;o__Nitrospirales;f__Nitrospiraceae":81.0,"k__Bacteria;p__OP3;c__PBS-25;o__;f__":0.0,"k__Bacteria;p__Planctomycetes;c__BD7-11;o__;f__":0.0,"k__Bacteria;p__Planctomycetes;c__OM190;o__CL500-15;f__":0.0,"k__Bacteria;p__Planctomycetes;c__OM190;o__agg27;f__":0.0,"k__Bacteria;p__Planctomycetes;c__Phycisphaerae;o__Phycisphaerales;f__":0.0,"k__Bacteria;p__Planctomycetes;c__Phycisphaerae;o__WD2101;f__":596.0,"k__Bacteria;p__Planctomycetes;c__Pla4;o__;f__":0.0,"k__Bacteria;p__Planctomycetes;c__Planctomycetia;__;__":0.0,"k__Bacteria;p__Planctomycetes;c__Planctomycetia;o__B97;f__":0.0,"k__Bacteria;p__Planctomycetes;c__Planctomycetia;o__Gemmatales;f__Gemmataceae":171.0,"k__Bacteria;p__Planctomycetes;c__Planctomycetia;o__Gemmatales;f__Isosphaeraceae":129.0,"k__Bacteria;p__Planctomycetes;c__Planctomycetia;o__Pirellulales;f__Pirellulaceae":149.0,"k__Bacteria;p__Planctomycetes;c__Planctomycetia;o__Planctomycetales;f__Planctomycetaceae":43.0,"k__Bacteria;p__Planctomycetes;c__vadinHA49;o__DH61;f__":0.0,"k__Bacteria;p__Proteobacteria;__;__;__":338.0,"k__Bacteria;p__Proteobacteria;c__Alphaproteobacteria;__;__":32.0,"k__Bacteria;p__Proteobacteria;c__Alphaproteobacteria;o__BD7-3;f__":0.0,"k__Bacteria;p__Proteobacteria;c__Alphaproteobacteria;o__Caulobacterales;f__Caulobacteraceae":233.0,"k__Bacteria;p__Proteobacteria;c__Alphaproteobacteria;o__Ellin329;f__":195.0,"k__Bacteria;p__Proteobacteria;c__Alphaproteobacteria;o__Rhizobiales;__":785.0,"k__Bacteria;p__Proteobacteria;c__Alphaproteobacteria;o__Rhizobiales;f__":84.0,"k__Bacteria;p__Proteobacteria;c__Alphaproteobacteria;o__Rhizobiales;f__Aurantimonadaceae":0.0,"k__Bacteria;p__Proteobacteria;c__Alphaproteobacteria;o__Rhizobiales;f__Beijerinckiaceae":360.0,"k__Bacteria;p__Proteobacteria;c__Alphaproteobacteria;o__Rhizobiales;f__Bradyrhizobiaceae":703.0,"k__Bacteria;p__Proteobacteria;c__Alphaproteobacteria;o__Rhizobiales;f__Hyphomicrobiaceae":913.0,"k__Bacteria;p__Proteobacteria;c__Alphaproteobacteria;o__Rhizobiales;f__Methylobacteriaceae":137.0,"k__Bacteria;p__Proteobacteria;c__Alphaproteobacteria;o__Rhizobiales;f__Methylocystaceae":0.0,"k__Bacteria;p__Proteobacteria;c__Alphaproteobacteria;o__Rhizobiales;f__Phyllobacteriaceae":166.0,"k__Bacteria;p__Proteobacteria;c__Alphaproteobacteria;o__Rhizobiales;f__Rhizobiaceae":42.0,"k__Bacteria;p__Proteobacteria;c__Alphaproteobacteria;o__Rhizobiales;f__Rhodobiaceae":173.0,"k__Bacteria;p__Proteobacteria;c__Alphaproteobacteria;o__Rhizobiales;f__Xanthobacteraceae":0.0,"k__Bacteria;p__Proteobacteria;c__Alphaproteobacteria;o__Rhodobacterales;__":0.0,"k__Bacteria;p__Proteobacteria;c__Alphaproteobacteria;o__Rhodobacterales;f__Hyphomonadaceae":0.0,"k__Bacteria;p__Proteobacteria;c__Alphaproteobacteria;o__Rhodobacterales;f__Rhodobacteraceae":76.0,"k__Bacteria;p__Proteobacteria;c__Alphaproteobacteria;o__Rhodospirillales;__":0.0,"k__Bacteria;p__Proteobacteria;c__Alphaproteobacteria;o__Rhodospirillales;f__":0.0,"k__Bacteria;p__Proteobacteria;c__Alphaproteobacteria;o__Rhodospirillales;f__Acetobacteraceae":365.0,"k__Bacteria;p__Proteobacteria;c__Alphaproteobacteria;o__Rhodospirillales;f__Rhodospirillaceae":873.0,"k__Bacteria;p__Proteobacteria;c__Alphaproteobacteria;o__Rickettsiales;f__mitochondria":0.0,"k__Bacteria;p__Proteobacteria;c__Alphaproteobacteria;o__Sphingomonadales;__":0.0,"k__Bacteria;p__Proteobacteria;c__Alphaproteobacteria;o__Sphingomonadales;f__":0.0,"k__Bacteria;p__Proteobacteria;c__Alphaproteobacteria;o__Sphingomonadales;f__Erythrobacteraceae":0.0,"k__Bacteria;p__Proteobacteria;c__Alphaproteobacteria;o__Sphingomonadales;f__Sphingomonadaceae":1141.0,"k__Bacteria;p__Proteobacteria;c__Betaproteobacteria;__;__":71.0,"k__Bacteria;p__Proteobacteria;c__Betaproteobacteria;o__;f__":636.0,"k__Bacteria;p__Proteobacteria;c__Betaproteobacteria;o__A21b;f__EB1003":0.0,"k__Bacteria;p__Proteobacteria;c__Betaproteobacteria;o__Burkholderiales;__":0.0,"k__Bacteria;p__Proteobacteria;c__Betaproteobacteria;o__Burkholderiales;f__":0.0,"k__Bacteria;p__Proteobacteria;c__Betaproteobacteria;o__Burkholderiales;f__Alcaligenaceae":0.0,"k__Bacteria;p__Proteobacteria;c__Betaproteobacteria;o__Burkholderiales;f__Burkholderiaceae":0.0,"k__Bacteria;p__Proteobacteria;c__Betaproteobacteria;o__Burkholderiales;f__Comamonadaceae":403.0,"k__Bacteria;p__Proteobacteria;c__Betaproteobacteria;o__Burkholderiales;f__Oxalobacteraceae":169.0,"k__Bacteria;p__Proteobacteria;c__Betaproteobacteria;o__Ellin6067;f__":475.0,"k__Bacteria;p__Proteobacteria;c__Betaproteobacteria;o__Gallionellales;f__Gallionellaceae":0.0,"k__Bacteria;p__Proteobacteria;c__Betaproteobacteria;o__IS-44;f__":0.0,"k__Bacteria;p__Proteobacteria;c__Betaproteobacteria;o__MND1;f__":325.0,"k__Bacteria;p__Proteobacteria;c__Betaproteobacteria;o__Methylophilales;__":0.0,"k__Bacteria;p__Proteobacteria;c__Betaproteobacteria;o__Methylophilales;f__Methylophilaceae":0.0,"k__Bacteria;p__Proteobacteria;c__Betaproteobacteria;o__Neisseriales;f__Neisseriaceae":0.0,"k__Bacteria;p__Proteobacteria;c__Betaproteobacteria;o__Nitrosomonadales;f__Nitrosomonadaceae":0.0,"k__Bacteria;p__Proteobacteria;c__Betaproteobacteria;o__Rhodocyclales;f__Rhodocyclaceae":0.0,"k__Bacteria;p__Proteobacteria;c__Betaproteobacteria;o__SBla14;f__":0.0,"k__Bacteria;p__Proteobacteria;c__Betaproteobacteria;o__SC-I-84;f__":49.0,"k__Bacteria;p__Proteobacteria;c__Deltaproteobacteria;__;__":0.0,"k__Bacteria;p__Proteobacteria;c__Deltaproteobacteria;o__Bdellovibrionales;f__Bacteriovoracaceae":0.0,"k__Bacteria;p__Proteobacteria;c__Deltaproteobacteria;o__Bdellovibrionales;f__Bdellovibrionaceae":0.0,"k__Bacteria;p__Proteobacteria;c__Deltaproteobacteria;o__Desulfobacterales;f__Desulfobulbaceae":0.0,"k__Bacteria;p__Proteobacteria;c__Deltaproteobacteria;o__Desulfuromonadales;__":0.0,"k__Bacteria;p__Proteobacteria;c__Deltaproteobacteria;o__Desulfuromonadales;f__Geobacteraceae":0.0,"k__Bacteria;p__Proteobacteria;c__Deltaproteobacteria;o__Desulfuromonadales;f__Pelobacteraceae":0.0,"k__Bacteria;p__Proteobacteria;c__Deltaproteobacteria;o__MIZ46;f__":85.0,"k__Bacteria;p__Proteobacteria;c__Deltaproteobacteria;o__Myxococcales;__":482.0,"k__Bacteria;p__Proteobacteria;c__Deltaproteobacteria;o__Myxococcales;f__":66.0,"k__Bacteria;p__Proteobacteria;c__Deltaproteobacteria;o__Myxococcales;f__0319-6G20":0.0,"k__Bacteria;p__Proteobacteria;c__Deltaproteobacteria;o__Myxococcales;f__Cystobacteraceae":214.0,"k__Bacteria;p__Proteobacteria;c__Deltaproteobacteria;o__Myxococcales;f__Haliangiaceae":402.0,"k__Bacteria;p__Proteobacteria;c__Deltaproteobacteria;o__Myxococcales;f__Myxococcaceae":103.0,"k__Bacteria;p__Proteobacteria;c__Deltaproteobacteria;o__Myxococcales;f__Nannocystaceae":0.0,"k__Bacteria;p__Proteobacteria;c__Deltaproteobacteria;o__Myxococcales;f__OM27":0.0,"k__Bacteria;p__Proteobacteria;c__Deltaproteobacteria;o__Myxococcales;f__Polyangiaceae":151.0,"k__Bacteria;p__Proteobacteria;c__Deltaproteobacteria;o__NB1-j;__":0.0,"k__Bacteria;p__Proteobacteria;c__Deltaproteobacteria;o__PB19;f__":0.0,"k__Bacteria;p__Proteobacteria;c__Deltaproteobacteria;o__Spirobacillales;f__":0.0,"k__Bacteria;p__Proteobacteria;c__Deltaproteobacteria;o__Syntrophobacterales;f__Syntrophobacteraceae":54.0,"k__Bacteria;p__Proteobacteria;c__Deltaproteobacteria;o__[Entotheonellales];f__[Entotheonellaceae]":0.0,"k__Bacteria;p__Proteobacteria;c__Gammaproteobacteria;__;__":0.0,"k__Bacteria;p__Proteobacteria;c__Gammaproteobacteria;o__34P16;f__":0.0,"k__Bacteria;p__Proteobacteria;c__Gammaproteobacteria;o__Aeromonadales;f__Aeromonadaceae":0.0,"k__Bacteria;p__Proteobacteria;c__Gammaproteobacteria;o__Alteromonadales;f__211ds20":11.0,"k__Bacteria;p__Proteobacteria;c__Gammaproteobacteria;o__Alteromonadales;f__Alteromonadaceae":20.0,"k__Bacteria;p__Proteobacteria;c__Gammaproteobacteria;o__Alteromonadales;f__[Chromatiaceae]":0.0,"k__Bacteria;p__Proteobacteria;c__Gammaproteobacteria;o__Chromatiales;__":0.0,"k__Bacteria;p__Proteobacteria;c__Gammaproteobacteria;o__Enterobacteriales;f__Enterobacteriaceae":0.0,"k__Bacteria;p__Proteobacteria;c__Gammaproteobacteria;o__Legionellales;__":0.0,"k__Bacteria;p__Proteobacteria;c__Gammaproteobacteria;o__Legionellales;f__Coxiellaceae":0.0,"k__Bacteria;p__Proteobacteria;c__Gammaproteobacteria;o__Methylococcales;__":0.0,"k__Bacteria;p__Proteobacteria;c__Gammaproteobacteria;o__Methylococcales;f__Crenotrichaceae":0.0,"k__Bacteria;p__Proteobacteria;c__Gammaproteobacteria;o__Methylococcales;f__Methylococcaceae":0.0,"k__Bacteria;p__Proteobacteria;c__Gammaproteobacteria;o__Pseudomonadales;f__Moraxellaceae":0.0,"k__Bacteria;p__Proteobacteria;c__Gammaproteobacteria;o__Pseudomonadales;f__Pseudomonadaceae":0.0,"k__Bacteria;p__Proteobacteria;c__Gammaproteobacteria;o__Xanthomonadales;f__Sinobacteraceae":375.0,"k__Bacteria;p__Proteobacteria;c__Gammaproteobacteria;o__Xanthomonadales;f__Xanthomonadaceae":310.0,"k__Bacteria;p__Proteobacteria;c__TA18;o__CV90;f__":0.0,"k__Bacteria;p__Proteobacteria;c__TA18;o__PHOS-HD29;f__":0.0,"k__Bacteria;p__SR1;c__;o__;f__":0.0,"k__Bacteria;p__Spirochaetes;c__Spirochaetes;o__Spirochaetales;f__Spirochaetaceae":0.0,"k__Bacteria;p__TM7;c__SC3;o__;f__":0.0,"k__Bacteria;p__Tenericutes;c__Mollicutes;o__Anaeroplasmatales;f__Anaeroplasmataceae":0.0,"k__Bacteria;p__Verrucomicrobia;c__Opitutae;o__Opitutales;f__Opitutaceae":79.0,"k__Bacteria;p__Verrucomicrobia;c__Verrucomicrobiae;o__Verrucomicrobiales;f__Verrucomicrobiaceae":0.0,"k__Bacteria;p__Verrucomicrobia;c__[Pedosphaerae];o__[Pedosphaerales];__":0.0,"k__Bacteria;p__Verrucomicrobia;c__[Pedosphaerae];o__[Pedosphaerales];f__":0.0,"k__Bacteria;p__Verrucomicrobia;c__[Pedosphaerae];o__[Pedosphaerales];f__Ellin515":0.0,"k__Bacteria;p__Verrucomicrobia;c__[Pedosphaerae];o__[Pedosphaerales];f__Ellin517":0.0,"k__Bacteria;p__Verrucomicrobia;c__[Pedosphaerae];o__[Pedosphaerales];f__OPB35":0.0,"k__Bacteria;p__Verrucomicrobia;c__[Pedosphaerae];o__[Pedosphaerales];f__auto67_4W":0.0,"k__Bacteria;p__Verrucomicrobia;c__[Spartobacteria];o__[Chthoniobacterales];f__[Chthoniobacteraceae]":1930.0,"k__Bacteria;p__WS2;c__SHA-109;o__;f__":20.0,"k__Bacteria;p__WS3;c__PRR-12;o__Sediment-1;f__":0.0,"k__Bacteria;p__WS3;c__PRR-12;o__Sediment-1;f__PRR-10":44.0,"k__Bacteria;p__[Thermi];c__Deinococci;o__Deinococcales;f__Deinococcaceae":0.0,"project":"flagstaff-pd","Site":"Other","Site-detail":"Mixed Conifer site of C. Hart Merrium Gradient","latitude_N":"35.35","longitude_W":"-111.73","soil_depth_cm":"surface","DNA_extr_method":"Dneasy PowerSoil","Type":"no information provided"},{"index":"W0PJ1","Unassigned;__;__;__;__":0.0,"k__Archaea;p__Crenarchaeota;c__Thaumarchaeota;o__Nitrososphaerales;f__Nitrososphaeraceae":455.0,"k__Archaea;p__Euryarchaeota;c__Methanomicrobia;o__Methanosarcinales;f__Methanosarcinaceae":0.0,"k__Archaea;p__Euryarchaeota;c__Thermoplasmata;o__E2;f__[Methanomassiliicoccaceae]":0.0,"k__Bacteria;__;__;__;__":631.0,"k__Bacteria;p__AD3;c__ABS-6;o__;f__":0.0,"k__Bacteria;p__AD3;c__JG37-AG-4;o__;f__":0.0,"k__Bacteria;p__Acidobacteria;__;__;__":0.0,"k__Bacteria;p__Acidobacteria;c__AT-s54;o__;f__":0.0,"k__Bacteria;p__Acidobacteria;c__Acidobacteria-5;o__;f__":0.0,"k__Bacteria;p__Acidobacteria;c__Acidobacteria-6;o__CCU21;f__":68.0,"k__Bacteria;p__Acidobacteria;c__Acidobacteria-6;o__iii1-15;__":0.0,"k__Bacteria;p__Acidobacteria;c__Acidobacteria-6;o__iii1-15;f__":1532.0,"k__Bacteria;p__Acidobacteria;c__Acidobacteria-6;o__iii1-15;f__RB40":0.0,"k__Bacteria;p__Acidobacteria;c__Acidobacteria-6;o__iii1-15;f__mb2424":172.0,"k__Bacteria;p__Acidobacteria;c__Acidobacteriia;o__Acidobacteriales;f__Acidobacteriaceae":0.0,"k__Bacteria;p__Acidobacteria;c__Acidobacteriia;o__Acidobacteriales;f__Koribacteraceae":11.0,"k__Bacteria;p__Acidobacteria;c__Holophagae;o__Holophagales;f__Holophagaceae":0.0,"k__Bacteria;p__Acidobacteria;c__S035;o__;f__":0.0,"k__Bacteria;p__Acidobacteria;c__Solibacteres;o__Solibacterales;__":0.0,"k__Bacteria;p__Acidobacteria;c__Solibacteres;o__Solibacterales;f__":113.0,"k__Bacteria;p__Acidobacteria;c__Solibacteres;o__Solibacterales;f__Solibacteraceae":0.0,"k__Bacteria;p__Acidobacteria;c__Solibacteres;o__Solibacterales;f__[Bryobacteraceae]":0.0,"k__Bacteria;p__Acidobacteria;c__Sva0725;o__Sva0725;f__":0.0,"k__Bacteria;p__Acidobacteria;c__[Chloracidobacteria];o__11-24;f__":63.0,"k__Bacteria;p__Acidobacteria;c__[Chloracidobacteria];o__;f__":0.0,"k__Bacteria;p__Acidobacteria;c__[Chloracidobacteria];o__DS-100;f__":0.0,"k__Bacteria;p__Acidobacteria;c__[Chloracidobacteria];o__PK29;f__":0.0,"k__Bacteria;p__Acidobacteria;c__[Chloracidobacteria];o__RB41;f__":1782.0,"k__Bacteria;p__Acidobacteria;c__[Chloracidobacteria];o__RB41;f__Ellin6075":256.0,"k__Bacteria;p__Acidobacteria;c__iii1-8;o__32-20;f__":0.0,"k__Bacteria;p__Acidobacteria;c__iii1-8;o__DS-18;f__":301.0,"k__Bacteria;p__Actinobacteria;__;__;__":473.0,"k__Bacteria;p__Actinobacteria;c__Acidimicrobiia;o__Acidimicrobiales;__":158.0,"k__Bacteria;p__Actinobacteria;c__Acidimicrobiia;o__Acidimicrobiales;f__":0.0,"k__Bacteria;p__Actinobacteria;c__Acidimicrobiia;o__Acidimicrobiales;f__AKIW874":72.0,"k__Bacteria;p__Actinobacteria;c__Acidimicrobiia;o__Acidimicrobiales;f__C111":0.0,"k__Bacteria;p__Actinobacteria;c__Acidimicrobiia;o__Acidimicrobiales;f__EB1017":0.0,"k__Bacteria;p__Actinobacteria;c__Acidimicrobiia;o__Acidimicrobiales;f__Iamiaceae":0.0,"k__Bacteria;p__Actinobacteria;c__Actinobacteria;__;__":0.0,"k__Bacteria;p__Actinobacteria;c__Actinobacteria;o__Actinomycetales;__":429.0,"k__Bacteria;p__Actinobacteria;c__Actinobacteria;o__Actinomycetales;f__Actinosynnemataceae":72.0,"k__Bacteria;p__Actinobacteria;c__Actinobacteria;o__Actinomycetales;f__Bogoriellaceae":0.0,"k__Bacteria;p__Actinobacteria;c__Actinobacteria;o__Actinomycetales;f__Brevibacteriaceae":0.0,"k__Bacteria;p__Actinobacteria;c__Actinobacteria;o__Actinomycetales;f__Cellulomonadaceae":66.0,"k__Bacteria;p__Actinobacteria;c__Actinobacteria;o__Actinomycetales;f__Corynebacteriaceae":0.0,"k__Bacteria;p__Actinobacteria;c__Actinobacteria;o__Actinomycetales;f__Cryptosporangiaceae":0.0,"k__Bacteria;p__Actinobacteria;c__Actinobacteria;o__Actinomycetales;f__Dermabacteraceae":0.0,"k__Bacteria;p__Actinobacteria;c__Actinobacteria;o__Actinomycetales;f__Dietziaceae":0.0,"k__Bacteria;p__Actinobacteria;c__Actinobacteria;o__Actinomycetales;f__Geodermatophilaceae":972.0,"k__Bacteria;p__Actinobacteria;c__Actinobacteria;o__Actinomycetales;f__Glycomycetaceae":0.0,"k__Bacteria;p__Actinobacteria;c__Actinobacteria;o__Actinomycetales;f__Intrasporangiaceae":0.0,"k__Bacteria;p__Actinobacteria;c__Actinobacteria;o__Actinomycetales;f__Kineosporiaceae":177.0,"k__Bacteria;p__Actinobacteria;c__Actinobacteria;o__Actinomycetales;f__Microbacteriaceae":0.0,"k__Bacteria;p__Actinobacteria;c__Actinobacteria;o__Actinomycetales;f__Micrococcaceae":140.0,"k__Bacteria;p__Actinobacteria;c__Actinobacteria;o__Actinomycetales;f__Micromonosporaceae":760.0,"k__Bacteria;p__Actinobacteria;c__Actinobacteria;o__Actinomycetales;f__Mycobacteriaceae":0.0,"k__Bacteria;p__Actinobacteria;c__Actinobacteria;o__Actinomycetales;f__Nakamurellaceae":0.0,"k__Bacteria;p__Actinobacteria;c__Actinobacteria;o__Actinomycetales;f__Nocardiaceae":0.0,"k__Bacteria;p__Actinobacteria;c__Actinobacteria;o__Actinomycetales;f__Nocardioidaceae":26.0,"k__Bacteria;p__Actinobacteria;c__Actinobacteria;o__Actinomycetales;f__Promicromonosporaceae":0.0,"k__Bacteria;p__Actinobacteria;c__Actinobacteria;o__Actinomycetales;f__Pseudonocardiaceae":244.0,"k__Bacteria;p__Actinobacteria;c__Actinobacteria;o__Actinomycetales;f__Sporichthyaceae":106.0,"k__Bacteria;p__Actinobacteria;c__Actinobacteria;o__Actinomycetales;f__Streptomycetaceae":175.0,"k__Bacteria;p__Actinobacteria;c__Actinobacteria;o__Actinomycetales;f__Streptosporangiaceae":0.0,"k__Bacteria;p__Actinobacteria;c__Actinobacteria;o__Actinomycetales;f__Thermomonosporaceae":0.0,"k__Bacteria;p__Actinobacteria;c__Actinobacteria;o__Actinomycetales;f__Williamsiaceae":0.0,"k__Bacteria;p__Actinobacteria;c__Actinobacteria;o__Micrococcales;f__":495.0,"k__Bacteria;p__Actinobacteria;c__MB-A2-108;o__0319-7L14;f__":368.0,"k__Bacteria;p__Actinobacteria;c__MB-A2-108;o__;f__":34.0,"k__Bacteria;p__Actinobacteria;c__Nitriliruptoria;o__Euzebyales;f__Euzebyaceae":0.0,"k__Bacteria;p__Actinobacteria;c__OPB41;o__;f__":0.0,"k__Bacteria;p__Actinobacteria;c__Rubrobacteria;o__Rubrobacterales;f__Rubrobacteraceae":2020.0,"k__Bacteria;p__Actinobacteria;c__Thermoleophilia;o__Gaiellales;f__":0.0,"k__Bacteria;p__Actinobacteria;c__Thermoleophilia;o__Gaiellales;f__AK1AB1_02E":0.0,"k__Bacteria;p__Actinobacteria;c__Thermoleophilia;o__Gaiellales;f__Gaiellaceae":1753.0,"k__Bacteria;p__Actinobacteria;c__Thermoleophilia;o__Solirubrobacterales;__":1313.0,"k__Bacteria;p__Actinobacteria;c__Thermoleophilia;o__Solirubrobacterales;f__":1424.0,"k__Bacteria;p__Actinobacteria;c__Thermoleophilia;o__Solirubrobacterales;f__Conexibacteraceae":306.0,"k__Bacteria;p__Actinobacteria;c__Thermoleophilia;o__Solirubrobacterales;f__Patulibacteraceae":0.0,"k__Bacteria;p__Actinobacteria;c__Thermoleophilia;o__Solirubrobacterales;f__Solirubrobacteraceae":874.0,"k__Bacteria;p__Armatimonadetes;__;__;__":0.0,"k__Bacteria;p__Armatimonadetes;c__0319-6E2;o__;f__":18.0,"k__Bacteria;p__Armatimonadetes;c__Armatimonadia;o__Armatimonadales;f__Armatimonadaceae":83.0,"k__Bacteria;p__Armatimonadetes;c__Chthonomonadetes;o__Chthonomonadales;f__Chthonomonadaceae":0.0,"k__Bacteria;p__Armatimonadetes;c__OPB50;o__;f__":0.0,"k__Bacteria;p__Armatimonadetes;c__SHA-37;o__;f__":0.0,"k__Bacteria;p__Armatimonadetes;c__SJA-176;o__RB046;f__":0.0,"k__Bacteria;p__Armatimonadetes;c__[Fimbriimonadia];o__[Fimbriimonadales];f__[Fimbriimonadaceae]":0.0,"k__Bacteria;p__Bacteroidetes;__;__;__":0.0,"k__Bacteria;p__Bacteroidetes;c__Bacteroidia;o__Bacteroidales;__":0.0,"k__Bacteria;p__Bacteroidetes;c__Bacteroidia;o__Bacteroidales;f__":0.0,"k__Bacteria;p__Bacteroidetes;c__Bacteroidia;o__Bacteroidales;f__BA008":0.0,"k__Bacteria;p__Bacteroidetes;c__Bacteroidia;o__Bacteroidales;f__Bacteroidaceae":0.0,"k__Bacteria;p__Bacteroidetes;c__Bacteroidia;o__Bacteroidales;f__Porphyromonadaceae":0.0,"k__Bacteria;p__Bacteroidetes;c__Bacteroidia;o__Bacteroidales;f__Rikenellaceae":0.0,"k__Bacteria;p__Bacteroidetes;c__Bacteroidia;o__Bacteroidales;f__SB-1":0.0,"k__Bacteria;p__Bacteroidetes;c__Cytophagia;o__Cytophagales;__":0.0,"k__Bacteria;p__Bacteroidetes;c__Cytophagia;o__Cytophagales;f__":0.0,"k__Bacteria;p__Bacteroidetes;c__Cytophagia;o__Cytophagales;f__Cyclobacteriaceae":0.0,"k__Bacteria;p__Bacteroidetes;c__Cytophagia;o__Cytophagales;f__Cytophagaceae":28.0,"k__Bacteria;p__Bacteroidetes;c__Flavobacteriia;o__Flavobacteriales;__":0.0,"k__Bacteria;p__Bacteroidetes;c__Flavobacteriia;o__Flavobacteriales;f__Blattabacteriaceae":0.0,"k__Bacteria;p__Bacteroidetes;c__Flavobacteriia;o__Flavobacteriales;f__Cryomorphaceae":0.0,"k__Bacteria;p__Bacteroidetes;c__Flavobacteriia;o__Flavobacteriales;f__Flavobacteriaceae":0.0,"k__Bacteria;p__Bacteroidetes;c__Flavobacteriia;o__Flavobacteriales;f__[Weeksellaceae]":0.0,"k__Bacteria;p__Bacteroidetes;c__Sphingobacteriia;o__Sphingobacteriales;__":0.0,"k__Bacteria;p__Bacteroidetes;c__Sphingobacteriia;o__Sphingobacteriales;f__":0.0,"k__Bacteria;p__Bacteroidetes;c__Sphingobacteriia;o__Sphingobacteriales;f__Sphingobacteriaceae":0.0,"k__Bacteria;p__Bacteroidetes;c__VC2_1_Bac22;o__;f__":0.0,"k__Bacteria;p__Bacteroidetes;c__[Saprospirae];o__[Saprospirales];__":0.0,"k__Bacteria;p__Bacteroidetes;c__[Saprospirae];o__[Saprospirales];f__":0.0,"k__Bacteria;p__Bacteroidetes;c__[Saprospirae];o__[Saprospirales];f__Chitinophagaceae":703.0,"k__Bacteria;p__Bacteroidetes;c__[Saprospirae];o__[Saprospirales];f__Saprospiraceae":0.0,"k__Bacteria;p__Chlorobi;c__;o__;f__":27.0,"k__Bacteria;p__Chlorobi;c__BSV26;o__VC38;f__":0.0,"k__Bacteria;p__Chlorobi;c__OPB56;o__;f__":0.0,"k__Bacteria;p__Chlorobi;c__SJA-28;o__;f__":0.0,"k__Bacteria;p__Chloroflexi;__;__;__":0.0,"k__Bacteria;p__Chloroflexi;c__;o__;f__":0.0,"k__Bacteria;p__Chloroflexi;c__Anaerolineae;__;__":0.0,"k__Bacteria;p__Chloroflexi;c__Anaerolineae;o__Anaerolineales;f__Anaerolinaceae":0.0,"k__Bacteria;p__Chloroflexi;c__Anaerolineae;o__Ardenscatenales;f__Ardenscatenaceae":0.0,"k__Bacteria;p__Chloroflexi;c__Anaerolineae;o__CFB-26;f__":0.0,"k__Bacteria;p__Chloroflexi;c__Anaerolineae;o__Caldilineales;f__Caldilineaceae":0.0,"k__Bacteria;p__Chloroflexi;c__Anaerolineae;o__GCA004;f__":0.0,"k__Bacteria;p__Chloroflexi;c__Anaerolineae;o__H39;f__":0.0,"k__Bacteria;p__Chloroflexi;c__Anaerolineae;o__SBR1031;__":0.0,"k__Bacteria;p__Chloroflexi;c__Anaerolineae;o__SBR1031;f__A4b":0.0,"k__Bacteria;p__Chloroflexi;c__Anaerolineae;o__SBR1031;f__oc28":0.0,"k__Bacteria;p__Chloroflexi;c__Anaerolineae;o__SJA-15;f__":0.0,"k__Bacteria;p__Chloroflexi;c__Anaerolineae;o__WCHB1-50;f__":0.0,"k__Bacteria;p__Chloroflexi;c__Anaerolineae;o__envOPS12;f__":0.0,"k__Bacteria;p__Chloroflexi;c__C0119;o__;f__":183.0,"k__Bacteria;p__Chloroflexi;c__Chloroflexi;o__AKIW781;f__":13.0,"k__Bacteria;p__Chloroflexi;c__Chloroflexi;o__Chloroflexales;__":0.0,"k__Bacteria;p__Chloroflexi;c__Chloroflexi;o__Chloroflexales;f__Chloroflexaceae":0.0,"k__Bacteria;p__Chloroflexi;c__Chloroflexi;o__Herpetosiphonales;f__":0.0,"k__Bacteria;p__Chloroflexi;c__Chloroflexi;o__[Roseiflexales];__":18.0,"k__Bacteria;p__Chloroflexi;c__Chloroflexi;o__[Roseiflexales];f__":0.0,"k__Bacteria;p__Chloroflexi;c__Chloroflexi;o__[Roseiflexales];f__[Kouleothrixaceae]":0.0,"k__Bacteria;p__Chloroflexi;c__Ellin6529;o__;f__":350.0,"k__Bacteria;p__Chloroflexi;c__Gitt-GS-136;o__;f__":12.0,"k__Bacteria;p__Chloroflexi;c__Ktedonobacteria;o__B12-WMSP1;f__":0.0,"k__Bacteria;p__Chloroflexi;c__Ktedonobacteria;o__Ktedonobacterales;f__Ktedonobacteraceae":0.0,"k__Bacteria;p__Chloroflexi;c__P2-11E;o__;f__":33.0,"k__Bacteria;p__Chloroflexi;c__S085;o__;f__":87.0,"k__Bacteria;p__Chloroflexi;c__SAR202;o__;f__":51.0,"k__Bacteria;p__Chloroflexi;c__TK10;o__;f__":125.0,"k__Bacteria;p__Chloroflexi;c__TK10;o__AKYG885;f__":98.0,"k__Bacteria;p__Chloroflexi;c__TK10;o__AKYG885;f__5B-12":0.0,"k__Bacteria;p__Chloroflexi;c__TK10;o__AKYG885;f__Dolo_23":0.0,"k__Bacteria;p__Chloroflexi;c__TK10;o__B07_WMSP1;__":91.0,"k__Bacteria;p__Chloroflexi;c__TK10;o__B07_WMSP1;f__":0.0,"k__Bacteria;p__Chloroflexi;c__TK10;o__B07_WMSP1;f__FFCH4570":0.0,"k__Bacteria;p__Chloroflexi;c__TK17;o__;f__":0.0,"k__Bacteria;p__Chloroflexi;c__TK17;o__mle1-48;f__":0.0,"k__Bacteria;p__Chloroflexi;c__Thermomicrobia;__;__":0.0,"k__Bacteria;p__Chloroflexi;c__Thermomicrobia;o__;f__":0.0,"k__Bacteria;p__Chloroflexi;c__Thermomicrobia;o__AKYG1722;f__":0.0,"k__Bacteria;p__Chloroflexi;c__Thermomicrobia;o__JG30-KF-CM45;f__":187.0,"k__Bacteria;p__Chloroflexi;c__Thermomicrobia;o__Sphaerobacterales;f__":0.0,"k__Bacteria;p__Chloroflexi;c__[Thermobacula];o__[Thermobaculales];f__[Thermobaculaceae]":0.0,"k__Bacteria;p__Cyanobacteria;__;__;__":0.0,"k__Bacteria;p__Cyanobacteria;c__4C0d-2;o__MLE1-12;f__":0.0,"k__Bacteria;p__Cyanobacteria;c__4C0d-2;o__YS2;f__":0.0,"k__Bacteria;p__Cyanobacteria;c__Chloroplast;o__Chlorophyta;f__Chlamydomonadaceae":0.0,"k__Bacteria;p__Cyanobacteria;c__Chloroplast;o__Stramenopiles;f__":0.0,"k__Bacteria;p__Cyanobacteria;c__Chloroplast;o__Streptophyta;f__":6.0,"k__Bacteria;p__Cyanobacteria;c__ML635J-21;o__;f__":0.0,"k__Bacteria;p__Cyanobacteria;c__Nostocophycideae;o__Nostocales;__":0.0,"k__Bacteria;p__Cyanobacteria;c__Nostocophycideae;o__Nostocales;f__Nostocaceae":0.0,"k__Bacteria;p__Cyanobacteria;c__Oscillatoriophycideae;o__Oscillatoriales;f__Phormidiaceae":0.0,"k__Bacteria;p__Cyanobacteria;c__Synechococcophycideae;o__Pseudanabaenales;__":0.0,"k__Bacteria;p__Cyanobacteria;c__Synechococcophycideae;o__Pseudanabaenales;f__":0.0,"k__Bacteria;p__Cyanobacteria;c__Synechococcophycideae;o__Pseudanabaenales;f__Pseudanabaenaceae":0.0,"k__Bacteria;p__Elusimicrobia;c__Elusimicrobia;__;__":0.0,"k__Bacteria;p__Elusimicrobia;c__Elusimicrobia;o__IIb;f__":0.0,"k__Bacteria;p__Elusimicrobia;c__Elusimicrobia;o__MVP-88;f__":0.0,"k__Bacteria;p__FBP;c__;o__;f__":318.0,"k__Bacteria;p__Fibrobacteres;c__Fibrobacteria;o__258ds10;f__":0.0,"k__Bacteria;p__Firmicutes;__;__;__":0.0,"k__Bacteria;p__Firmicutes;c__Bacilli;__;__":0.0,"k__Bacteria;p__Firmicutes;c__Bacilli;o__Bacillales;__":71.0,"k__Bacteria;p__Firmicutes;c__Bacilli;o__Bacillales;f__Alicyclobacillaceae":0.0,"k__Bacteria;p__Firmicutes;c__Bacilli;o__Bacillales;f__Bacillaceae":0.0,"k__Bacteria;p__Firmicutes;c__Bacilli;o__Bacillales;f__Paenibacillaceae":0.0,"k__Bacteria;p__Firmicutes;c__Bacilli;o__Bacillales;f__Planococcaceae":0.0,"k__Bacteria;p__Firmicutes;c__Bacilli;o__Bacillales;f__Staphylococcaceae":0.0,"k__Bacteria;p__Firmicutes;c__Bacilli;o__Bacillales;f__Thermoactinomycetaceae":0.0,"k__Bacteria;p__Firmicutes;c__Bacilli;o__Bacillales;f__[Exiguobacteraceae]":0.0,"k__Bacteria;p__Firmicutes;c__Bacilli;o__Lactobacillales;__":0.0,"k__Bacteria;p__Firmicutes;c__Bacilli;o__Lactobacillales;f__Carnobacteriaceae":0.0,"k__Bacteria;p__Firmicutes;c__Bacilli;o__Lactobacillales;f__Enterococcaceae":0.0,"k__Bacteria;p__Firmicutes;c__Bacilli;o__Lactobacillales;f__Lactobacillaceae":0.0,"k__Bacteria;p__Firmicutes;c__Bacilli;o__Lactobacillales;f__Streptococcaceae":0.0,"k__Bacteria;p__Firmicutes;c__Clostridia;__;__":0.0,"k__Bacteria;p__Firmicutes;c__Clostridia;o__Clostridiales;__":0.0,"k__Bacteria;p__Firmicutes;c__Clostridia;o__Clostridiales;f__Clostridiaceae":0.0,"k__Bacteria;p__Firmicutes;c__Clostridia;o__Clostridiales;f__Dehalobacteriaceae":0.0,"k__Bacteria;p__Firmicutes;c__Clostridia;o__Clostridiales;f__EtOH8":0.0,"k__Bacteria;p__Firmicutes;c__Clostridia;o__Clostridiales;f__Gracilibacteraceae":0.0,"k__Bacteria;p__Firmicutes;c__Clostridia;o__Clostridiales;f__Lachnospiraceae":0.0,"k__Bacteria;p__Firmicutes;c__Clostridia;o__Clostridiales;f__Peptococcaceae":0.0,"k__Bacteria;p__Firmicutes;c__Clostridia;o__Clostridiales;f__Peptostreptococcaceae":0.0,"k__Bacteria;p__Firmicutes;c__Clostridia;o__Clostridiales;f__Ruminococcaceae":0.0,"k__Bacteria;p__Firmicutes;c__Clostridia;o__Clostridiales;f__Symbiobacteriaceae":0.0,"k__Bacteria;p__Firmicutes;c__Clostridia;o__Clostridiales;f__Veillonellaceae":0.0,"k__Bacteria;p__Firmicutes;c__Clostridia;o__Clostridiales;f__[Acidaminobacteraceae]":0.0,"k__Bacteria;p__Firmicutes;c__Clostridia;o__Clostridiales;f__[Mogibacteriaceae]":0.0,"k__Bacteria;p__Firmicutes;c__Clostridia;o__Clostridiales;f__[Tissierellaceae]":0.0,"k__Bacteria;p__Firmicutes;c__Erysipelotrichi;o__Erysipelotrichales;f__Erysipelotrichaceae":0.0,"k__Bacteria;p__Gemmatimonadetes;c__Gemm-1;o__;f__":424.0,"k__Bacteria;p__Gemmatimonadetes;c__Gemm-3;o__;f__":84.0,"k__Bacteria;p__Gemmatimonadetes;c__Gemm-5;o__;f__":45.0,"k__Bacteria;p__Gemmatimonadetes;c__Gemmatimonadetes;__;__":298.0,"k__Bacteria;p__Gemmatimonadetes;c__Gemmatimonadetes;o__;f__":116.0,"k__Bacteria;p__Gemmatimonadetes;c__Gemmatimonadetes;o__Ellin5290;f__":0.0,"k__Bacteria;p__Gemmatimonadetes;c__Gemmatimonadetes;o__Gemmatimonadales;__":0.0,"k__Bacteria;p__Gemmatimonadetes;c__Gemmatimonadetes;o__Gemmatimonadales;f__":296.0,"k__Bacteria;p__Gemmatimonadetes;c__Gemmatimonadetes;o__Gemmatimonadales;f__Ellin5301":49.0,"k__Bacteria;p__Gemmatimonadetes;c__Gemmatimonadetes;o__Gemmatimonadales;f__Gemmatimonadaceae":0.0,"k__Bacteria;p__Gemmatimonadetes;c__Gemmatimonadetes;o__KD8-87;f__":0.0,"k__Bacteria;p__Gemmatimonadetes;c__Gemmatimonadetes;o__N1423WL;f__":147.0,"k__Bacteria;p__NKB19;c__;o__;f__":0.0,"k__Bacteria;p__Nitrospirae;c__Nitrospira;o__Nitrospirales;f__0319-6A21":239.0,"k__Bacteria;p__Nitrospirae;c__Nitrospira;o__Nitrospirales;f__Nitrospiraceae":0.0,"k__Bacteria;p__OP3;c__PBS-25;o__;f__":0.0,"k__Bacteria;p__Planctomycetes;c__BD7-11;o__;f__":0.0,"k__Bacteria;p__Planctomycetes;c__OM190;o__CL500-15;f__":0.0,"k__Bacteria;p__Planctomycetes;c__OM190;o__agg27;f__":0.0,"k__Bacteria;p__Planctomycetes;c__Phycisphaerae;o__Phycisphaerales;f__":0.0,"k__Bacteria;p__Planctomycetes;c__Phycisphaerae;o__WD2101;f__":757.0,"k__Bacteria;p__Planctomycetes;c__Pla4;o__;f__":0.0,"k__Bacteria;p__Planctomycetes;c__Planctomycetia;__;__":0.0,"k__Bacteria;p__Planctomycetes;c__Planctomycetia;o__B97;f__":0.0,"k__Bacteria;p__Planctomycetes;c__Planctomycetia;o__Gemmatales;f__Gemmataceae":211.0,"k__Bacteria;p__Planctomycetes;c__Planctomycetia;o__Gemmatales;f__Isosphaeraceae":175.0,"k__Bacteria;p__Planctomycetes;c__Planctomycetia;o__Pirellulales;f__Pirellulaceae":31.0,"k__Bacteria;p__Planctomycetes;c__Planctomycetia;o__Planctomycetales;f__Planctomycetaceae":0.0,"k__Bacteria;p__Planctomycetes;c__vadinHA49;o__DH61;f__":0.0,"k__Bacteria;p__Proteobacteria;__;__;__":75.0,"k__Bacteria;p__Proteobacteria;c__Alphaproteobacteria;__;__":231.0,"k__Bacteria;p__Proteobacteria;c__Alphaproteobacteria;o__BD7-3;f__":0.0,"k__Bacteria;p__Proteobacteria;c__Alphaproteobacteria;o__Caulobacterales;f__Caulobacteraceae":245.0,"k__Bacteria;p__Proteobacteria;c__Alphaproteobacteria;o__Ellin329;f__":42.0,"k__Bacteria;p__Proteobacteria;c__Alphaproteobacteria;o__Rhizobiales;__":135.0,"k__Bacteria;p__Proteobacteria;c__Alphaproteobacteria;o__Rhizobiales;f__":82.0,"k__Bacteria;p__Proteobacteria;c__Alphaproteobacteria;o__Rhizobiales;f__Aurantimonadaceae":0.0,"k__Bacteria;p__Proteobacteria;c__Alphaproteobacteria;o__Rhizobiales;f__Beijerinckiaceae":537.0,"k__Bacteria;p__Proteobacteria;c__Alphaproteobacteria;o__Rhizobiales;f__Bradyrhizobiaceae":916.0,"k__Bacteria;p__Proteobacteria;c__Alphaproteobacteria;o__Rhizobiales;f__Hyphomicrobiaceae":433.0,"k__Bacteria;p__Proteobacteria;c__Alphaproteobacteria;o__Rhizobiales;f__Methylobacteriaceae":0.0,"k__Bacteria;p__Proteobacteria;c__Alphaproteobacteria;o__Rhizobiales;f__Methylocystaceae":0.0,"k__Bacteria;p__Proteobacteria;c__Alphaproteobacteria;o__Rhizobiales;f__Phyllobacteriaceae":0.0,"k__Bacteria;p__Proteobacteria;c__Alphaproteobacteria;o__Rhizobiales;f__Rhizobiaceae":0.0,"k__Bacteria;p__Proteobacteria;c__Alphaproteobacteria;o__Rhizobiales;f__Rhodobiaceae":221.0,"k__Bacteria;p__Proteobacteria;c__Alphaproteobacteria;o__Rhizobiales;f__Xanthobacteraceae":10.0,"k__Bacteria;p__Proteobacteria;c__Alphaproteobacteria;o__Rhodobacterales;__":0.0,"k__Bacteria;p__Proteobacteria;c__Alphaproteobacteria;o__Rhodobacterales;f__Hyphomonadaceae":0.0,"k__Bacteria;p__Proteobacteria;c__Alphaproteobacteria;o__Rhodobacterales;f__Rhodobacteraceae":0.0,"k__Bacteria;p__Proteobacteria;c__Alphaproteobacteria;o__Rhodospirillales;__":0.0,"k__Bacteria;p__Proteobacteria;c__Alphaproteobacteria;o__Rhodospirillales;f__":41.0,"k__Bacteria;p__Proteobacteria;c__Alphaproteobacteria;o__Rhodospirillales;f__Acetobacteraceae":108.0,"k__Bacteria;p__Proteobacteria;c__Alphaproteobacteria;o__Rhodospirillales;f__Rhodospirillaceae":265.0,"k__Bacteria;p__Proteobacteria;c__Alphaproteobacteria;o__Rickettsiales;f__mitochondria":0.0,"k__Bacteria;p__Proteobacteria;c__Alphaproteobacteria;o__Sphingomonadales;__":0.0,"k__Bacteria;p__Proteobacteria;c__Alphaproteobacteria;o__Sphingomonadales;f__":0.0,"k__Bacteria;p__Proteobacteria;c__Alphaproteobacteria;o__Sphingomonadales;f__Erythrobacteraceae":0.0,"k__Bacteria;p__Proteobacteria;c__Alphaproteobacteria;o__Sphingomonadales;f__Sphingomonadaceae":1644.0,"k__Bacteria;p__Proteobacteria;c__Betaproteobacteria;__;__":73.0,"k__Bacteria;p__Proteobacteria;c__Betaproteobacteria;o__;f__":87.0,"k__Bacteria;p__Proteobacteria;c__Betaproteobacteria;o__A21b;f__EB1003":0.0,"k__Bacteria;p__Proteobacteria;c__Betaproteobacteria;o__Burkholderiales;__":135.0,"k__Bacteria;p__Proteobacteria;c__Betaproteobacteria;o__Burkholderiales;f__":0.0,"k__Bacteria;p__Proteobacteria;c__Betaproteobacteria;o__Burkholderiales;f__Alcaligenaceae":0.0,"k__Bacteria;p__Proteobacteria;c__Betaproteobacteria;o__Burkholderiales;f__Burkholderiaceae":0.0,"k__Bacteria;p__Proteobacteria;c__Betaproteobacteria;o__Burkholderiales;f__Comamonadaceae":151.0,"k__Bacteria;p__Proteobacteria;c__Betaproteobacteria;o__Burkholderiales;f__Oxalobacteraceae":0.0,"k__Bacteria;p__Proteobacteria;c__Betaproteobacteria;o__Ellin6067;f__":0.0,"k__Bacteria;p__Proteobacteria;c__Betaproteobacteria;o__Gallionellales;f__Gallionellaceae":0.0,"k__Bacteria;p__Proteobacteria;c__Betaproteobacteria;o__IS-44;f__":0.0,"k__Bacteria;p__Proteobacteria;c__Betaproteobacteria;o__MND1;f__":121.0,"k__Bacteria;p__Proteobacteria;c__Betaproteobacteria;o__Methylophilales;__":0.0,"k__Bacteria;p__Proteobacteria;c__Betaproteobacteria;o__Methylophilales;f__Methylophilaceae":0.0,"k__Bacteria;p__Proteobacteria;c__Betaproteobacteria;o__Neisseriales;f__Neisseriaceae":0.0,"k__Bacteria;p__Proteobacteria;c__Betaproteobacteria;o__Nitrosomonadales;f__Nitrosomonadaceae":0.0,"k__Bacteria;p__Proteobacteria;c__Betaproteobacteria;o__Rhodocyclales;f__Rhodocyclaceae":0.0,"k__Bacteria;p__Proteobacteria;c__Betaproteobacteria;o__SBla14;f__":0.0,"k__Bacteria;p__Proteobacteria;c__Betaproteobacteria;o__SC-I-84;f__":0.0,"k__Bacteria;p__Proteobacteria;c__Deltaproteobacteria;__;__":0.0,"k__Bacteria;p__Proteobacteria;c__Deltaproteobacteria;o__Bdellovibrionales;f__Bacteriovoracaceae":0.0,"k__Bacteria;p__Proteobacteria;c__Deltaproteobacteria;o__Bdellovibrionales;f__Bdellovibrionaceae":0.0,"k__Bacteria;p__Proteobacteria;c__Deltaproteobacteria;o__Desulfobacterales;f__Desulfobulbaceae":0.0,"k__Bacteria;p__Proteobacteria;c__Deltaproteobacteria;o__Desulfuromonadales;__":0.0,"k__Bacteria;p__Proteobacteria;c__Deltaproteobacteria;o__Desulfuromonadales;f__Geobacteraceae":0.0,"k__Bacteria;p__Proteobacteria;c__Deltaproteobacteria;o__Desulfuromonadales;f__Pelobacteraceae":0.0,"k__Bacteria;p__Proteobacteria;c__Deltaproteobacteria;o__MIZ46;f__":0.0,"k__Bacteria;p__Proteobacteria;c__Deltaproteobacteria;o__Myxococcales;__":83.0,"k__Bacteria;p__Proteobacteria;c__Deltaproteobacteria;o__Myxococcales;f__":0.0,"k__Bacteria;p__Proteobacteria;c__Deltaproteobacteria;o__Myxococcales;f__0319-6G20":0.0,"k__Bacteria;p__Proteobacteria;c__Deltaproteobacteria;o__Myxococcales;f__Cystobacteraceae":204.0,"k__Bacteria;p__Proteobacteria;c__Deltaproteobacteria;o__Myxococcales;f__Haliangiaceae":0.0,"k__Bacteria;p__Proteobacteria;c__Deltaproteobacteria;o__Myxococcales;f__Myxococcaceae":0.0,"k__Bacteria;p__Proteobacteria;c__Deltaproteobacteria;o__Myxococcales;f__Nannocystaceae":0.0,"k__Bacteria;p__Proteobacteria;c__Deltaproteobacteria;o__Myxococcales;f__OM27":0.0,"k__Bacteria;p__Proteobacteria;c__Deltaproteobacteria;o__Myxococcales;f__Polyangiaceae":0.0,"k__Bacteria;p__Proteobacteria;c__Deltaproteobacteria;o__NB1-j;__":0.0,"k__Bacteria;p__Proteobacteria;c__Deltaproteobacteria;o__PB19;f__":0.0,"k__Bacteria;p__Proteobacteria;c__Deltaproteobacteria;o__Spirobacillales;f__":0.0,"k__Bacteria;p__Proteobacteria;c__Deltaproteobacteria;o__Syntrophobacterales;f__Syntrophobacteraceae":0.0,"k__Bacteria;p__Proteobacteria;c__Deltaproteobacteria;o__[Entotheonellales];f__[Entotheonellaceae]":318.0,"k__Bacteria;p__Proteobacteria;c__Gammaproteobacteria;__;__":466.0,"k__Bacteria;p__Proteobacteria;c__Gammaproteobacteria;o__34P16;f__":0.0,"k__Bacteria;p__Proteobacteria;c__Gammaproteobacteria;o__Aeromonadales;f__Aeromonadaceae":0.0,"k__Bacteria;p__Proteobacteria;c__Gammaproteobacteria;o__Alteromonadales;f__211ds20":0.0,"k__Bacteria;p__Proteobacteria;c__Gammaproteobacteria;o__Alteromonadales;f__Alteromonadaceae":0.0,"k__Bacteria;p__Proteobacteria;c__Gammaproteobacteria;o__Alteromonadales;f__[Chromatiaceae]":0.0,"k__Bacteria;p__Proteobacteria;c__Gammaproteobacteria;o__Chromatiales;__":0.0,"k__Bacteria;p__Proteobacteria;c__Gammaproteobacteria;o__Enterobacteriales;f__Enterobacteriaceae":0.0,"k__Bacteria;p__Proteobacteria;c__Gammaproteobacteria;o__Legionellales;__":0.0,"k__Bacteria;p__Proteobacteria;c__Gammaproteobacteria;o__Legionellales;f__Coxiellaceae":0.0,"k__Bacteria;p__Proteobacteria;c__Gammaproteobacteria;o__Methylococcales;__":0.0,"k__Bacteria;p__Proteobacteria;c__Gammaproteobacteria;o__Methylococcales;f__Crenotrichaceae":0.0,"k__Bacteria;p__Proteobacteria;c__Gammaproteobacteria;o__Methylococcales;f__Methylococcaceae":0.0,"k__Bacteria;p__Proteobacteria;c__Gammaproteobacteria;o__Pseudomonadales;f__Moraxellaceae":0.0,"k__Bacteria;p__Proteobacteria;c__Gammaproteobacteria;o__Pseudomonadales;f__Pseudomonadaceae":0.0,"k__Bacteria;p__Proteobacteria;c__Gammaproteobacteria;o__Xanthomonadales;f__Sinobacteraceae":33.0,"k__Bacteria;p__Proteobacteria;c__Gammaproteobacteria;o__Xanthomonadales;f__Xanthomonadaceae":46.0,"k__Bacteria;p__Proteobacteria;c__TA18;o__CV90;f__":0.0,"k__Bacteria;p__Proteobacteria;c__TA18;o__PHOS-HD29;f__":0.0,"k__Bacteria;p__SR1;c__;o__;f__":0.0,"k__Bacteria;p__Spirochaetes;c__Spirochaetes;o__Spirochaetales;f__Spirochaetaceae":0.0,"k__Bacteria;p__TM7;c__SC3;o__;f__":0.0,"k__Bacteria;p__Tenericutes;c__Mollicutes;o__Anaeroplasmatales;f__Anaeroplasmataceae":0.0,"k__Bacteria;p__Verrucomicrobia;c__Opitutae;o__Opitutales;f__Opitutaceae":0.0,"k__Bacteria;p__Verrucomicrobia;c__Verrucomicrobiae;o__Verrucomicrobiales;f__Verrucomicrobiaceae":0.0,"k__Bacteria;p__Verrucomicrobia;c__[Pedosphaerae];o__[Pedosphaerales];__":0.0,"k__Bacteria;p__Verrucomicrobia;c__[Pedosphaerae];o__[Pedosphaerales];f__":0.0,"k__Bacteria;p__Verrucomicrobia;c__[Pedosphaerae];o__[Pedosphaerales];f__Ellin515":0.0,"k__Bacteria;p__Verrucomicrobia;c__[Pedosphaerae];o__[Pedosphaerales];f__Ellin517":0.0,"k__Bacteria;p__Verrucomicrobia;c__[Pedosphaerae];o__[Pedosphaerales];f__OPB35":0.0,"k__Bacteria;p__Verrucomicrobia;c__[Pedosphaerae];o__[Pedosphaerales];f__auto67_4W":0.0,"k__Bacteria;p__Verrucomicrobia;c__[Spartobacteria];o__[Chthoniobacterales];f__[Chthoniobacteraceae]":1946.0,"k__Bacteria;p__WS2;c__SHA-109;o__;f__":0.0,"k__Bacteria;p__WS3;c__PRR-12;o__Sediment-1;f__":0.0,"k__Bacteria;p__WS3;c__PRR-12;o__Sediment-1;f__PRR-10":0.0,"k__Bacteria;p__[Thermi];c__Deinococci;o__Deinococcales;f__Deinococcaceae":0.0,"project":"flagstaff-pd","Site":"Other","Site-detail":"Pinyon-Juniper site of C. Hart Merrium Gradient","latitude_N":"35.5","longitude_W":"-111.62","soil_depth_cm":"surface","DNA_extr_method":"Dneasy PowerSoil","Type":"no information provided"},{"index":"W0PP1","Unassigned;__;__;__;__":0.0,"k__Archaea;p__Crenarchaeota;c__Thaumarchaeota;o__Nitrososphaerales;f__Nitrososphaeraceae":0.0,"k__Archaea;p__Euryarchaeota;c__Methanomicrobia;o__Methanosarcinales;f__Methanosarcinaceae":0.0,"k__Archaea;p__Euryarchaeota;c__Thermoplasmata;o__E2;f__[Methanomassiliicoccaceae]":0.0,"k__Bacteria;__;__;__;__":431.0,"k__Bacteria;p__AD3;c__ABS-6;o__;f__":36.0,"k__Bacteria;p__AD3;c__JG37-AG-4;o__;f__":0.0,"k__Bacteria;p__Acidobacteria;__;__;__":0.0,"k__Bacteria;p__Acidobacteria;c__AT-s54;o__;f__":39.0,"k__Bacteria;p__Acidobacteria;c__Acidobacteria-5;o__;f__":28.0,"k__Bacteria;p__Acidobacteria;c__Acidobacteria-6;o__CCU21;f__":454.0,"k__Bacteria;p__Acidobacteria;c__Acidobacteria-6;o__iii1-15;__":0.0,"k__Bacteria;p__Acidobacteria;c__Acidobacteria-6;o__iii1-15;f__":2843.0,"k__Bacteria;p__Acidobacteria;c__Acidobacteria-6;o__iii1-15;f__RB40":0.0,"k__Bacteria;p__Acidobacteria;c__Acidobacteria-6;o__iii1-15;f__mb2424":94.0,"k__Bacteria;p__Acidobacteria;c__Acidobacteriia;o__Acidobacteriales;f__Acidobacteriaceae":0.0,"k__Bacteria;p__Acidobacteria;c__Acidobacteriia;o__Acidobacteriales;f__Koribacteraceae":121.0,"k__Bacteria;p__Acidobacteria;c__Holophagae;o__Holophagales;f__Holophagaceae":0.0,"k__Bacteria;p__Acidobacteria;c__S035;o__;f__":0.0,"k__Bacteria;p__Acidobacteria;c__Solibacteres;o__Solibacterales;__":0.0,"k__Bacteria;p__Acidobacteria;c__Solibacteres;o__Solibacterales;f__":46.0,"k__Bacteria;p__Acidobacteria;c__Solibacteres;o__Solibacterales;f__Solibacteraceae":0.0,"k__Bacteria;p__Acidobacteria;c__Solibacteres;o__Solibacterales;f__[Bryobacteraceae]":0.0,"k__Bacteria;p__Acidobacteria;c__Sva0725;o__Sva0725;f__":0.0,"k__Bacteria;p__Acidobacteria;c__[Chloracidobacteria];o__11-24;f__":0.0,"k__Bacteria;p__Acidobacteria;c__[Chloracidobacteria];o__;f__":0.0,"k__Bacteria;p__Acidobacteria;c__[Chloracidobacteria];o__DS-100;f__":0.0,"k__Bacteria;p__Acidobacteria;c__[Chloracidobacteria];o__PK29;f__":0.0,"k__Bacteria;p__Acidobacteria;c__[Chloracidobacteria];o__RB41;f__":787.0,"k__Bacteria;p__Acidobacteria;c__[Chloracidobacteria];o__RB41;f__Ellin6075":325.0,"k__Bacteria;p__Acidobacteria;c__iii1-8;o__32-20;f__":33.0,"k__Bacteria;p__Acidobacteria;c__iii1-8;o__DS-18;f__":107.0,"k__Bacteria;p__Actinobacteria;__;__;__":242.0,"k__Bacteria;p__Actinobacteria;c__Acidimicrobiia;o__Acidimicrobiales;__":42.0,"k__Bacteria;p__Actinobacteria;c__Acidimicrobiia;o__Acidimicrobiales;f__":56.0,"k__Bacteria;p__Actinobacteria;c__Acidimicrobiia;o__Acidimicrobiales;f__AKIW874":0.0,"k__Bacteria;p__Actinobacteria;c__Acidimicrobiia;o__Acidimicrobiales;f__C111":0.0,"k__Bacteria;p__Actinobacteria;c__Acidimicrobiia;o__Acidimicrobiales;f__EB1017":0.0,"k__Bacteria;p__Actinobacteria;c__Acidimicrobiia;o__Acidimicrobiales;f__Iamiaceae":0.0,"k__Bacteria;p__Actinobacteria;c__Actinobacteria;__;__":0.0,"k__Bacteria;p__Actinobacteria;c__Actinobacteria;o__Actinomycetales;__":451.0,"k__Bacteria;p__Actinobacteria;c__Actinobacteria;o__Actinomycetales;f__Actinosynnemataceae":112.0,"k__Bacteria;p__Actinobacteria;c__Actinobacteria;o__Actinomycetales;f__Bogoriellaceae":0.0,"k__Bacteria;p__Actinobacteria;c__Actinobacteria;o__Actinomycetales;f__Brevibacteriaceae":0.0,"k__Bacteria;p__Actinobacteria;c__Actinobacteria;o__Actinomycetales;f__Cellulomonadaceae":126.0,"k__Bacteria;p__Actinobacteria;c__Actinobacteria;o__Actinomycetales;f__Corynebacteriaceae":0.0,"k__Bacteria;p__Actinobacteria;c__Actinobacteria;o__Actinomycetales;f__Cryptosporangiaceae":0.0,"k__Bacteria;p__Actinobacteria;c__Actinobacteria;o__Actinomycetales;f__Dermabacteraceae":0.0,"k__Bacteria;p__Actinobacteria;c__Actinobacteria;o__Actinomycetales;f__Dietziaceae":0.0,"k__Bacteria;p__Actinobacteria;c__Actinobacteria;o__Actinomycetales;f__Geodermatophilaceae":397.0,"k__Bacteria;p__Actinobacteria;c__Actinobacteria;o__Actinomycetales;f__Glycomycetaceae":0.0,"k__Bacteria;p__Actinobacteria;c__Actinobacteria;o__Actinomycetales;f__Intrasporangiaceae":240.0,"k__Bacteria;p__Actinobacteria;c__Actinobacteria;o__Actinomycetales;f__Kineosporiaceae":0.0,"k__Bacteria;p__Actinobacteria;c__Actinobacteria;o__Actinomycetales;f__Microbacteriaceae":0.0,"k__Bacteria;p__Actinobacteria;c__Actinobacteria;o__Actinomycetales;f__Micrococcaceae":141.0,"k__Bacteria;p__Actinobacteria;c__Actinobacteria;o__Actinomycetales;f__Micromonosporaceae":521.0,"k__Bacteria;p__Actinobacteria;c__Actinobacteria;o__Actinomycetales;f__Mycobacteriaceae":157.0,"k__Bacteria;p__Actinobacteria;c__Actinobacteria;o__Actinomycetales;f__Nakamurellaceae":0.0,"k__Bacteria;p__Actinobacteria;c__Actinobacteria;o__Actinomycetales;f__Nocardiaceae":23.0,"k__Bacteria;p__Actinobacteria;c__Actinobacteria;o__Actinomycetales;f__Nocardioidaceae":276.0,"k__Bacteria;p__Actinobacteria;c__Actinobacteria;o__Actinomycetales;f__Promicromonosporaceae":0.0,"k__Bacteria;p__Actinobacteria;c__Actinobacteria;o__Actinomycetales;f__Pseudonocardiaceae":110.0,"k__Bacteria;p__Actinobacteria;c__Actinobacteria;o__Actinomycetales;f__Sporichthyaceae":0.0,"k__Bacteria;p__Actinobacteria;c__Actinobacteria;o__Actinomycetales;f__Streptomycetaceae":132.0,"k__Bacteria;p__Actinobacteria;c__Actinobacteria;o__Actinomycetales;f__Streptosporangiaceae":0.0,"k__Bacteria;p__Actinobacteria;c__Actinobacteria;o__Actinomycetales;f__Thermomonosporaceae":0.0,"k__Bacteria;p__Actinobacteria;c__Actinobacteria;o__Actinomycetales;f__Williamsiaceae":0.0,"k__Bacteria;p__Actinobacteria;c__Actinobacteria;o__Micrococcales;f__":164.0,"k__Bacteria;p__Actinobacteria;c__MB-A2-108;o__0319-7L14;f__":206.0,"k__Bacteria;p__Actinobacteria;c__MB-A2-108;o__;f__":0.0,"k__Bacteria;p__Actinobacteria;c__Nitriliruptoria;o__Euzebyales;f__Euzebyaceae":0.0,"k__Bacteria;p__Actinobacteria;c__OPB41;o__;f__":0.0,"k__Bacteria;p__Actinobacteria;c__Rubrobacteria;o__Rubrobacterales;f__Rubrobacteraceae":0.0,"k__Bacteria;p__Actinobacteria;c__Thermoleophilia;o__Gaiellales;f__":29.0,"k__Bacteria;p__Actinobacteria;c__Thermoleophilia;o__Gaiellales;f__AK1AB1_02E":0.0,"k__Bacteria;p__Actinobacteria;c__Thermoleophilia;o__Gaiellales;f__Gaiellaceae":1444.0,"k__Bacteria;p__Actinobacteria;c__Thermoleophilia;o__Solirubrobacterales;__":555.0,"k__Bacteria;p__Actinobacteria;c__Thermoleophilia;o__Solirubrobacterales;f__":1516.0,"k__Bacteria;p__Actinobacteria;c__Thermoleophilia;o__Solirubrobacterales;f__Conexibacteraceae":208.0,"k__Bacteria;p__Actinobacteria;c__Thermoleophilia;o__Solirubrobacterales;f__Patulibacteraceae":199.0,"k__Bacteria;p__Actinobacteria;c__Thermoleophilia;o__Solirubrobacterales;f__Solirubrobacteraceae":1086.0,"k__Bacteria;p__Armatimonadetes;__;__;__":0.0,"k__Bacteria;p__Armatimonadetes;c__0319-6E2;o__;f__":0.0,"k__Bacteria;p__Armatimonadetes;c__Armatimonadia;o__Armatimonadales;f__Armatimonadaceae":0.0,"k__Bacteria;p__Armatimonadetes;c__Chthonomonadetes;o__Chthonomonadales;f__Chthonomonadaceae":17.0,"k__Bacteria;p__Armatimonadetes;c__OPB50;o__;f__":0.0,"k__Bacteria;p__Armatimonadetes;c__SHA-37;o__;f__":0.0,"k__Bacteria;p__Armatimonadetes;c__SJA-176;o__RB046;f__":0.0,"k__Bacteria;p__Armatimonadetes;c__[Fimbriimonadia];o__[Fimbriimonadales];f__[Fimbriimonadaceae]":0.0,"k__Bacteria;p__Bacteroidetes;__;__;__":0.0,"k__Bacteria;p__Bacteroidetes;c__Bacteroidia;o__Bacteroidales;__":0.0,"k__Bacteria;p__Bacteroidetes;c__Bacteroidia;o__Bacteroidales;f__":0.0,"k__Bacteria;p__Bacteroidetes;c__Bacteroidia;o__Bacteroidales;f__BA008":0.0,"k__Bacteria;p__Bacteroidetes;c__Bacteroidia;o__Bacteroidales;f__Bacteroidaceae":0.0,"k__Bacteria;p__Bacteroidetes;c__Bacteroidia;o__Bacteroidales;f__Porphyromonadaceae":0.0,"k__Bacteria;p__Bacteroidetes;c__Bacteroidia;o__Bacteroidales;f__Rikenellaceae":0.0,"k__Bacteria;p__Bacteroidetes;c__Bacteroidia;o__Bacteroidales;f__SB-1":0.0,"k__Bacteria;p__Bacteroidetes;c__Cytophagia;o__Cytophagales;__":0.0,"k__Bacteria;p__Bacteroidetes;c__Cytophagia;o__Cytophagales;f__":0.0,"k__Bacteria;p__Bacteroidetes;c__Cytophagia;o__Cytophagales;f__Cyclobacteriaceae":0.0,"k__Bacteria;p__Bacteroidetes;c__Cytophagia;o__Cytophagales;f__Cytophagaceae":108.0,"k__Bacteria;p__Bacteroidetes;c__Flavobacteriia;o__Flavobacteriales;__":0.0,"k__Bacteria;p__Bacteroidetes;c__Flavobacteriia;o__Flavobacteriales;f__Blattabacteriaceae":0.0,"k__Bacteria;p__Bacteroidetes;c__Flavobacteriia;o__Flavobacteriales;f__Cryomorphaceae":0.0,"k__Bacteria;p__Bacteroidetes;c__Flavobacteriia;o__Flavobacteriales;f__Flavobacteriaceae":67.0,"k__Bacteria;p__Bacteroidetes;c__Flavobacteriia;o__Flavobacteriales;f__[Weeksellaceae]":0.0,"k__Bacteria;p__Bacteroidetes;c__Sphingobacteriia;o__Sphingobacteriales;__":21.0,"k__Bacteria;p__Bacteroidetes;c__Sphingobacteriia;o__Sphingobacteriales;f__":114.0,"k__Bacteria;p__Bacteroidetes;c__Sphingobacteriia;o__Sphingobacteriales;f__Sphingobacteriaceae":40.0,"k__Bacteria;p__Bacteroidetes;c__VC2_1_Bac22;o__;f__":0.0,"k__Bacteria;p__Bacteroidetes;c__[Saprospirae];o__[Saprospirales];__":76.0,"k__Bacteria;p__Bacteroidetes;c__[Saprospirae];o__[Saprospirales];f__":0.0,"k__Bacteria;p__Bacteroidetes;c__[Saprospirae];o__[Saprospirales];f__Chitinophagaceae":612.0,"k__Bacteria;p__Bacteroidetes;c__[Saprospirae];o__[Saprospirales];f__Saprospiraceae":0.0,"k__Bacteria;p__Chlorobi;c__;o__;f__":8.0,"k__Bacteria;p__Chlorobi;c__BSV26;o__VC38;f__":0.0,"k__Bacteria;p__Chlorobi;c__OPB56;o__;f__":0.0,"k__Bacteria;p__Chlorobi;c__SJA-28;o__;f__":0.0,"k__Bacteria;p__Chloroflexi;__;__;__":0.0,"k__Bacteria;p__Chloroflexi;c__;o__;f__":0.0,"k__Bacteria;p__Chloroflexi;c__Anaerolineae;__;__":25.0,"k__Bacteria;p__Chloroflexi;c__Anaerolineae;o__Anaerolineales;f__Anaerolinaceae":0.0,"k__Bacteria;p__Chloroflexi;c__Anaerolineae;o__Ardenscatenales;f__Ardenscatenaceae":0.0,"k__Bacteria;p__Chloroflexi;c__Anaerolineae;o__CFB-26;f__":29.0,"k__Bacteria;p__Chloroflexi;c__Anaerolineae;o__Caldilineales;f__Caldilineaceae":21.0,"k__Bacteria;p__Chloroflexi;c__Anaerolineae;o__GCA004;f__":0.0,"k__Bacteria;p__Chloroflexi;c__Anaerolineae;o__H39;f__":120.0,"k__Bacteria;p__Chloroflexi;c__Anaerolineae;o__SBR1031;__":0.0,"k__Bacteria;p__Chloroflexi;c__Anaerolineae;o__SBR1031;f__A4b":44.0,"k__Bacteria;p__Chloroflexi;c__Anaerolineae;o__SBR1031;f__oc28":37.0,"k__Bacteria;p__Chloroflexi;c__Anaerolineae;o__SJA-15;f__":0.0,"k__Bacteria;p__Chloroflexi;c__Anaerolineae;o__WCHB1-50;f__":0.0,"k__Bacteria;p__Chloroflexi;c__Anaerolineae;o__envOPS12;f__":0.0,"k__Bacteria;p__Chloroflexi;c__C0119;o__;f__":25.0,"k__Bacteria;p__Chloroflexi;c__Chloroflexi;o__AKIW781;f__":0.0,"k__Bacteria;p__Chloroflexi;c__Chloroflexi;o__Chloroflexales;__":0.0,"k__Bacteria;p__Chloroflexi;c__Chloroflexi;o__Chloroflexales;f__Chloroflexaceae":0.0,"k__Bacteria;p__Chloroflexi;c__Chloroflexi;o__Herpetosiphonales;f__":0.0,"k__Bacteria;p__Chloroflexi;c__Chloroflexi;o__[Roseiflexales];__":0.0,"k__Bacteria;p__Chloroflexi;c__Chloroflexi;o__[Roseiflexales];f__":0.0,"k__Bacteria;p__Chloroflexi;c__Chloroflexi;o__[Roseiflexales];f__[Kouleothrixaceae]":73.0,"k__Bacteria;p__Chloroflexi;c__Ellin6529;o__;f__":948.0,"k__Bacteria;p__Chloroflexi;c__Gitt-GS-136;o__;f__":104.0,"k__Bacteria;p__Chloroflexi;c__Ktedonobacteria;o__B12-WMSP1;f__":0.0,"k__Bacteria;p__Chloroflexi;c__Ktedonobacteria;o__Ktedonobacterales;f__Ktedonobacteraceae":11.0,"k__Bacteria;p__Chloroflexi;c__P2-11E;o__;f__":0.0,"k__Bacteria;p__Chloroflexi;c__S085;o__;f__":115.0,"k__Bacteria;p__Chloroflexi;c__SAR202;o__;f__":0.0,"k__Bacteria;p__Chloroflexi;c__TK10;o__;f__":0.0,"k__Bacteria;p__Chloroflexi;c__TK10;o__AKYG885;f__":0.0,"k__Bacteria;p__Chloroflexi;c__TK10;o__AKYG885;f__5B-12":0.0,"k__Bacteria;p__Chloroflexi;c__TK10;o__AKYG885;f__Dolo_23":73.0,"k__Bacteria;p__Chloroflexi;c__TK10;o__B07_WMSP1;__":0.0,"k__Bacteria;p__Chloroflexi;c__TK10;o__B07_WMSP1;f__":0.0,"k__Bacteria;p__Chloroflexi;c__TK10;o__B07_WMSP1;f__FFCH4570":69.0,"k__Bacteria;p__Chloroflexi;c__TK17;o__;f__":0.0,"k__Bacteria;p__Chloroflexi;c__TK17;o__mle1-48;f__":21.0,"k__Bacteria;p__Chloroflexi;c__Thermomicrobia;__;__":0.0,"k__Bacteria;p__Chloroflexi;c__Thermomicrobia;o__;f__":0.0,"k__Bacteria;p__Chloroflexi;c__Thermomicrobia;o__AKYG1722;f__":0.0,"k__Bacteria;p__Chloroflexi;c__Thermomicrobia;o__JG30-KF-CM45;f__":55.0,"k__Bacteria;p__Chloroflexi;c__Thermomicrobia;o__Sphaerobacterales;f__":0.0,"k__Bacteria;p__Chloroflexi;c__[Thermobacula];o__[Thermobaculales];f__[Thermobaculaceae]":0.0,"k__Bacteria;p__Cyanobacteria;__;__;__":0.0,"k__Bacteria;p__Cyanobacteria;c__4C0d-2;o__MLE1-12;f__":0.0,"k__Bacteria;p__Cyanobacteria;c__4C0d-2;o__YS2;f__":0.0,"k__Bacteria;p__Cyanobacteria;c__Chloroplast;o__Chlorophyta;f__Chlamydomonadaceae":0.0,"k__Bacteria;p__Cyanobacteria;c__Chloroplast;o__Stramenopiles;f__":0.0,"k__Bacteria;p__Cyanobacteria;c__Chloroplast;o__Streptophyta;f__":0.0,"k__Bacteria;p__Cyanobacteria;c__ML635J-21;o__;f__":0.0,"k__Bacteria;p__Cyanobacteria;c__Nostocophycideae;o__Nostocales;__":0.0,"k__Bacteria;p__Cyanobacteria;c__Nostocophycideae;o__Nostocales;f__Nostocaceae":0.0,"k__Bacteria;p__Cyanobacteria;c__Oscillatoriophycideae;o__Oscillatoriales;f__Phormidiaceae":0.0,"k__Bacteria;p__Cyanobacteria;c__Synechococcophycideae;o__Pseudanabaenales;__":0.0,"k__Bacteria;p__Cyanobacteria;c__Synechococcophycideae;o__Pseudanabaenales;f__":0.0,"k__Bacteria;p__Cyanobacteria;c__Synechococcophycideae;o__Pseudanabaenales;f__Pseudanabaenaceae":0.0,"k__Bacteria;p__Elusimicrobia;c__Elusimicrobia;__;__":0.0,"k__Bacteria;p__Elusimicrobia;c__Elusimicrobia;o__IIb;f__":0.0,"k__Bacteria;p__Elusimicrobia;c__Elusimicrobia;o__MVP-88;f__":0.0,"k__Bacteria;p__FBP;c__;o__;f__":0.0,"k__Bacteria;p__Fibrobacteres;c__Fibrobacteria;o__258ds10;f__":32.0,"k__Bacteria;p__Firmicutes;__;__;__":0.0,"k__Bacteria;p__Firmicutes;c__Bacilli;__;__":0.0,"k__Bacteria;p__Firmicutes;c__Bacilli;o__Bacillales;__":0.0,"k__Bacteria;p__Firmicutes;c__Bacilli;o__Bacillales;f__Alicyclobacillaceae":0.0,"k__Bacteria;p__Firmicutes;c__Bacilli;o__Bacillales;f__Bacillaceae":0.0,"k__Bacteria;p__Firmicutes;c__Bacilli;o__Bacillales;f__Paenibacillaceae":0.0,"k__Bacteria;p__Firmicutes;c__Bacilli;o__Bacillales;f__Planococcaceae":0.0,"k__Bacteria;p__Firmicutes;c__Bacilli;o__Bacillales;f__Staphylococcaceae":0.0,"k__Bacteria;p__Firmicutes;c__Bacilli;o__Bacillales;f__Thermoactinomycetaceae":0.0,"k__Bacteria;p__Firmicutes;c__Bacilli;o__Bacillales;f__[Exiguobacteraceae]":0.0,"k__Bacteria;p__Firmicutes;c__Bacilli;o__Lactobacillales;__":0.0,"k__Bacteria;p__Firmicutes;c__Bacilli;o__Lactobacillales;f__Carnobacteriaceae":0.0,"k__Bacteria;p__Firmicutes;c__Bacilli;o__Lactobacillales;f__Enterococcaceae":0.0,"k__Bacteria;p__Firmicutes;c__Bacilli;o__Lactobacillales;f__Lactobacillaceae":0.0,"k__Bacteria;p__Firmicutes;c__Bacilli;o__Lactobacillales;f__Streptococcaceae":0.0,"k__Bacteria;p__Firmicutes;c__Clostridia;__;__":0.0,"k__Bacteria;p__Firmicutes;c__Clostridia;o__Clostridiales;__":0.0,"k__Bacteria;p__Firmicutes;c__Clostridia;o__Clostridiales;f__Clostridiaceae":0.0,"k__Bacteria;p__Firmicutes;c__Clostridia;o__Clostridiales;f__Dehalobacteriaceae":0.0,"k__Bacteria;p__Firmicutes;c__Clostridia;o__Clostridiales;f__EtOH8":0.0,"k__Bacteria;p__Firmicutes;c__Clostridia;o__Clostridiales;f__Gracilibacteraceae":0.0,"k__Bacteria;p__Firmicutes;c__Clostridia;o__Clostridiales;f__Lachnospiraceae":0.0,"k__Bacteria;p__Firmicutes;c__Clostridia;o__Clostridiales;f__Peptococcaceae":0.0,"k__Bacteria;p__Firmicutes;c__Clostridia;o__Clostridiales;f__Peptostreptococcaceae":0.0,"k__Bacteria;p__Firmicutes;c__Clostridia;o__Clostridiales;f__Ruminococcaceae":0.0,"k__Bacteria;p__Firmicutes;c__Clostridia;o__Clostridiales;f__Symbiobacteriaceae":0.0,"k__Bacteria;p__Firmicutes;c__Clostridia;o__Clostridiales;f__Veillonellaceae":0.0,"k__Bacteria;p__Firmicutes;c__Clostridia;o__Clostridiales;f__[Acidaminobacteraceae]":0.0,"k__Bacteria;p__Firmicutes;c__Clostridia;o__Clostridiales;f__[Mogibacteriaceae]":0.0,"k__Bacteria;p__Firmicutes;c__Clostridia;o__Clostridiales;f__[Tissierellaceae]":0.0,"k__Bacteria;p__Firmicutes;c__Erysipelotrichi;o__Erysipelotrichales;f__Erysipelotrichaceae":0.0,"k__Bacteria;p__Gemmatimonadetes;c__Gemm-1;o__;f__":329.0,"k__Bacteria;p__Gemmatimonadetes;c__Gemm-3;o__;f__":0.0,"k__Bacteria;p__Gemmatimonadetes;c__Gemm-5;o__;f__":12.0,"k__Bacteria;p__Gemmatimonadetes;c__Gemmatimonadetes;__;__":0.0,"k__Bacteria;p__Gemmatimonadetes;c__Gemmatimonadetes;o__;f__":51.0,"k__Bacteria;p__Gemmatimonadetes;c__Gemmatimonadetes;o__Ellin5290;f__":0.0,"k__Bacteria;p__Gemmatimonadetes;c__Gemmatimonadetes;o__Gemmatimonadales;__":0.0,"k__Bacteria;p__Gemmatimonadetes;c__Gemmatimonadetes;o__Gemmatimonadales;f__":0.0,"k__Bacteria;p__Gemmatimonadetes;c__Gemmatimonadetes;o__Gemmatimonadales;f__Ellin5301":67.0,"k__Bacteria;p__Gemmatimonadetes;c__Gemmatimonadetes;o__Gemmatimonadales;f__Gemmatimonadaceae":0.0,"k__Bacteria;p__Gemmatimonadetes;c__Gemmatimonadetes;o__KD8-87;f__":0.0,"k__Bacteria;p__Gemmatimonadetes;c__Gemmatimonadetes;o__N1423WL;f__":274.0,"k__Bacteria;p__NKB19;c__;o__;f__":0.0,"k__Bacteria;p__Nitrospirae;c__Nitrospira;o__Nitrospirales;f__0319-6A21":13.0,"k__Bacteria;p__Nitrospirae;c__Nitrospira;o__Nitrospirales;f__Nitrospiraceae":0.0,"k__Bacteria;p__OP3;c__PBS-25;o__;f__":0.0,"k__Bacteria;p__Planctomycetes;c__BD7-11;o__;f__":0.0,"k__Bacteria;p__Planctomycetes;c__OM190;o__CL500-15;f__":0.0,"k__Bacteria;p__Planctomycetes;c__OM190;o__agg27;f__":99.0,"k__Bacteria;p__Planctomycetes;c__Phycisphaerae;o__Phycisphaerales;f__":0.0,"k__Bacteria;p__Planctomycetes;c__Phycisphaerae;o__WD2101;f__":659.0,"k__Bacteria;p__Planctomycetes;c__Pla4;o__;f__":10.0,"k__Bacteria;p__Planctomycetes;c__Planctomycetia;__;__":0.0,"k__Bacteria;p__Planctomycetes;c__Planctomycetia;o__B97;f__":0.0,"k__Bacteria;p__Planctomycetes;c__Planctomycetia;o__Gemmatales;f__Gemmataceae":178.0,"k__Bacteria;p__Planctomycetes;c__Planctomycetia;o__Gemmatales;f__Isosphaeraceae":0.0,"k__Bacteria;p__Planctomycetes;c__Planctomycetia;o__Pirellulales;f__Pirellulaceae":252.0,"k__Bacteria;p__Planctomycetes;c__Planctomycetia;o__Planctomycetales;f__Planctomycetaceae":0.0,"k__Bacteria;p__Planctomycetes;c__vadinHA49;o__DH61;f__":0.0,"k__Bacteria;p__Proteobacteria;__;__;__":167.0,"k__Bacteria;p__Proteobacteria;c__Alphaproteobacteria;__;__":22.0,"k__Bacteria;p__Proteobacteria;c__Alphaproteobacteria;o__BD7-3;f__":0.0,"k__Bacteria;p__Proteobacteria;c__Alphaproteobacteria;o__Caulobacterales;f__Caulobacteraceae":59.0,"k__Bacteria;p__Proteobacteria;c__Alphaproteobacteria;o__Ellin329;f__":75.0,"k__Bacteria;p__Proteobacteria;c__Alphaproteobacteria;o__Rhizobiales;__":405.0,"k__Bacteria;p__Proteobacteria;c__Alphaproteobacteria;o__Rhizobiales;f__":65.0,"k__Bacteria;p__Proteobacteria;c__Alphaproteobacteria;o__Rhizobiales;f__Aurantimonadaceae":0.0,"k__Bacteria;p__Proteobacteria;c__Alphaproteobacteria;o__Rhizobiales;f__Beijerinckiaceae":272.0,"k__Bacteria;p__Proteobacteria;c__Alphaproteobacteria;o__Rhizobiales;f__Bradyrhizobiaceae":431.0,"k__Bacteria;p__Proteobacteria;c__Alphaproteobacteria;o__Rhizobiales;f__Hyphomicrobiaceae":1515.0,"k__Bacteria;p__Proteobacteria;c__Alphaproteobacteria;o__Rhizobiales;f__Methylobacteriaceae":13.0,"k__Bacteria;p__Proteobacteria;c__Alphaproteobacteria;o__Rhizobiales;f__Methylocystaceae":0.0,"k__Bacteria;p__Proteobacteria;c__Alphaproteobacteria;o__Rhizobiales;f__Phyllobacteriaceae":130.0,"k__Bacteria;p__Proteobacteria;c__Alphaproteobacteria;o__Rhizobiales;f__Rhizobiaceae":0.0,"k__Bacteria;p__Proteobacteria;c__Alphaproteobacteria;o__Rhizobiales;f__Rhodobiaceae":80.0,"k__Bacteria;p__Proteobacteria;c__Alphaproteobacteria;o__Rhizobiales;f__Xanthobacteraceae":0.0,"k__Bacteria;p__Proteobacteria;c__Alphaproteobacteria;o__Rhodobacterales;__":0.0,"k__Bacteria;p__Proteobacteria;c__Alphaproteobacteria;o__Rhodobacterales;f__Hyphomonadaceae":0.0,"k__Bacteria;p__Proteobacteria;c__Alphaproteobacteria;o__Rhodobacterales;f__Rhodobacteraceae":0.0,"k__Bacteria;p__Proteobacteria;c__Alphaproteobacteria;o__Rhodospirillales;__":50.0,"k__Bacteria;p__Proteobacteria;c__Alphaproteobacteria;o__Rhodospirillales;f__":0.0,"k__Bacteria;p__Proteobacteria;c__Alphaproteobacteria;o__Rhodospirillales;f__Acetobacteraceae":128.0,"k__Bacteria;p__Proteobacteria;c__Alphaproteobacteria;o__Rhodospirillales;f__Rhodospirillaceae":220.0,"k__Bacteria;p__Proteobacteria;c__Alphaproteobacteria;o__Rickettsiales;f__mitochondria":0.0,"k__Bacteria;p__Proteobacteria;c__Alphaproteobacteria;o__Sphingomonadales;__":0.0,"k__Bacteria;p__Proteobacteria;c__Alphaproteobacteria;o__Sphingomonadales;f__":0.0,"k__Bacteria;p__Proteobacteria;c__Alphaproteobacteria;o__Sphingomonadales;f__Erythrobacteraceae":111.0,"k__Bacteria;p__Proteobacteria;c__Alphaproteobacteria;o__Sphingomonadales;f__Sphingomonadaceae":1075.0,"k__Bacteria;p__Proteobacteria;c__Betaproteobacteria;__;__":0.0,"k__Bacteria;p__Proteobacteria;c__Betaproteobacteria;o__;f__":148.0,"k__Bacteria;p__Proteobacteria;c__Betaproteobacteria;o__A21b;f__EB1003":0.0,"k__Bacteria;p__Proteobacteria;c__Betaproteobacteria;o__Burkholderiales;__":127.0,"k__Bacteria;p__Proteobacteria;c__Betaproteobacteria;o__Burkholderiales;f__":0.0,"k__Bacteria;p__Proteobacteria;c__Betaproteobacteria;o__Burkholderiales;f__Alcaligenaceae":0.0,"k__Bacteria;p__Proteobacteria;c__Betaproteobacteria;o__Burkholderiales;f__Burkholderiaceae":0.0,"k__Bacteria;p__Proteobacteria;c__Betaproteobacteria;o__Burkholderiales;f__Comamonadaceae":442.0,"k__Bacteria;p__Proteobacteria;c__Betaproteobacteria;o__Burkholderiales;f__Oxalobacteraceae":67.0,"k__Bacteria;p__Proteobacteria;c__Betaproteobacteria;o__Ellin6067;f__":421.0,"k__Bacteria;p__Proteobacteria;c__Betaproteobacteria;o__Gallionellales;f__Gallionellaceae":0.0,"k__Bacteria;p__Proteobacteria;c__Betaproteobacteria;o__IS-44;f__":121.0,"k__Bacteria;p__Proteobacteria;c__Betaproteobacteria;o__MND1;f__":148.0,"k__Bacteria;p__Proteobacteria;c__Betaproteobacteria;o__Methylophilales;__":0.0,"k__Bacteria;p__Proteobacteria;c__Betaproteobacteria;o__Methylophilales;f__Methylophilaceae":0.0,"k__Bacteria;p__Proteobacteria;c__Betaproteobacteria;o__Neisseriales;f__Neisseriaceae":0.0,"k__Bacteria;p__Proteobacteria;c__Betaproteobacteria;o__Nitrosomonadales;f__Nitrosomonadaceae":0.0,"k__Bacteria;p__Proteobacteria;c__Betaproteobacteria;o__Rhodocyclales;f__Rhodocyclaceae":0.0,"k__Bacteria;p__Proteobacteria;c__Betaproteobacteria;o__SBla14;f__":0.0,"k__Bacteria;p__Proteobacteria;c__Betaproteobacteria;o__SC-I-84;f__":125.0,"k__Bacteria;p__Proteobacteria;c__Deltaproteobacteria;__;__":0.0,"k__Bacteria;p__Proteobacteria;c__Deltaproteobacteria;o__Bdellovibrionales;f__Bacteriovoracaceae":0.0,"k__Bacteria;p__Proteobacteria;c__Deltaproteobacteria;o__Bdellovibrionales;f__Bdellovibrionaceae":0.0,"k__Bacteria;p__Proteobacteria;c__Deltaproteobacteria;o__Desulfobacterales;f__Desulfobulbaceae":0.0,"k__Bacteria;p__Proteobacteria;c__Deltaproteobacteria;o__Desulfuromonadales;__":0.0,"k__Bacteria;p__Proteobacteria;c__Deltaproteobacteria;o__Desulfuromonadales;f__Geobacteraceae":0.0,"k__Bacteria;p__Proteobacteria;c__Deltaproteobacteria;o__Desulfuromonadales;f__Pelobacteraceae":0.0,"k__Bacteria;p__Proteobacteria;c__Deltaproteobacteria;o__MIZ46;f__":0.0,"k__Bacteria;p__Proteobacteria;c__Deltaproteobacteria;o__Myxococcales;__":386.0,"k__Bacteria;p__Proteobacteria;c__Deltaproteobacteria;o__Myxococcales;f__":0.0,"k__Bacteria;p__Proteobacteria;c__Deltaproteobacteria;o__Myxococcales;f__0319-6G20":0.0,"k__Bacteria;p__Proteobacteria;c__Deltaproteobacteria;o__Myxococcales;f__Cystobacteraceae":0.0,"k__Bacteria;p__Proteobacteria;c__Deltaproteobacteria;o__Myxococcales;f__Haliangiaceae":246.0,"k__Bacteria;p__Proteobacteria;c__Deltaproteobacteria;o__Myxococcales;f__Myxococcaceae":127.0,"k__Bacteria;p__Proteobacteria;c__Deltaproteobacteria;o__Myxococcales;f__Nannocystaceae":0.0,"k__Bacteria;p__Proteobacteria;c__Deltaproteobacteria;o__Myxococcales;f__OM27":0.0,"k__Bacteria;p__Proteobacteria;c__Deltaproteobacteria;o__Myxococcales;f__Polyangiaceae":0.0,"k__Bacteria;p__Proteobacteria;c__Deltaproteobacteria;o__NB1-j;__":16.0,"k__Bacteria;p__Proteobacteria;c__Deltaproteobacteria;o__PB19;f__":0.0,"k__Bacteria;p__Proteobacteria;c__Deltaproteobacteria;o__Spirobacillales;f__":0.0,"k__Bacteria;p__Proteobacteria;c__Deltaproteobacteria;o__Syntrophobacterales;f__Syntrophobacteraceae":39.0,"k__Bacteria;p__Proteobacteria;c__Deltaproteobacteria;o__[Entotheonellales];f__[Entotheonellaceae]":135.0,"k__Bacteria;p__Proteobacteria;c__Gammaproteobacteria;__;__":25.0,"k__Bacteria;p__Proteobacteria;c__Gammaproteobacteria;o__34P16;f__":0.0,"k__Bacteria;p__Proteobacteria;c__Gammaproteobacteria;o__Aeromonadales;f__Aeromonadaceae":0.0,"k__Bacteria;p__Proteobacteria;c__Gammaproteobacteria;o__Alteromonadales;f__211ds20":0.0,"k__Bacteria;p__Proteobacteria;c__Gammaproteobacteria;o__Alteromonadales;f__Alteromonadaceae":0.0,"k__Bacteria;p__Proteobacteria;c__Gammaproteobacteria;o__Alteromonadales;f__[Chromatiaceae]":0.0,"k__Bacteria;p__Proteobacteria;c__Gammaproteobacteria;o__Chromatiales;__":0.0,"k__Bacteria;p__Proteobacteria;c__Gammaproteobacteria;o__Enterobacteriales;f__Enterobacteriaceae":0.0,"k__Bacteria;p__Proteobacteria;c__Gammaproteobacteria;o__Legionellales;__":0.0,"k__Bacteria;p__Proteobacteria;c__Gammaproteobacteria;o__Legionellales;f__Coxiellaceae":0.0,"k__Bacteria;p__Proteobacteria;c__Gammaproteobacteria;o__Methylococcales;__":0.0,"k__Bacteria;p__Proteobacteria;c__Gammaproteobacteria;o__Methylococcales;f__Crenotrichaceae":0.0,"k__Bacteria;p__Proteobacteria;c__Gammaproteobacteria;o__Methylococcales;f__Methylococcaceae":0.0,"k__Bacteria;p__Proteobacteria;c__Gammaproteobacteria;o__Pseudomonadales;f__Moraxellaceae":11.0,"k__Bacteria;p__Proteobacteria;c__Gammaproteobacteria;o__Pseudomonadales;f__Pseudomonadaceae":76.0,"k__Bacteria;p__Proteobacteria;c__Gammaproteobacteria;o__Xanthomonadales;f__Sinobacteraceae":212.0,"k__Bacteria;p__Proteobacteria;c__Gammaproteobacteria;o__Xanthomonadales;f__Xanthomonadaceae":429.0,"k__Bacteria;p__Proteobacteria;c__TA18;o__CV90;f__":0.0,"k__Bacteria;p__Proteobacteria;c__TA18;o__PHOS-HD29;f__":0.0,"k__Bacteria;p__SR1;c__;o__;f__":0.0,"k__Bacteria;p__Spirochaetes;c__Spirochaetes;o__Spirochaetales;f__Spirochaetaceae":0.0,"k__Bacteria;p__TM7;c__SC3;o__;f__":0.0,"k__Bacteria;p__Tenericutes;c__Mollicutes;o__Anaeroplasmatales;f__Anaeroplasmataceae":0.0,"k__Bacteria;p__Verrucomicrobia;c__Opitutae;o__Opitutales;f__Opitutaceae":0.0,"k__Bacteria;p__Verrucomicrobia;c__Verrucomicrobiae;o__Verrucomicrobiales;f__Verrucomicrobiaceae":0.0,"k__Bacteria;p__Verrucomicrobia;c__[Pedosphaerae];o__[Pedosphaerales];__":37.0,"k__Bacteria;p__Verrucomicrobia;c__[Pedosphaerae];o__[Pedosphaerales];f__":173.0,"k__Bacteria;p__Verrucomicrobia;c__[Pedosphaerae];o__[Pedosphaerales];f__Ellin515":0.0,"k__Bacteria;p__Verrucomicrobia;c__[Pedosphaerae];o__[Pedosphaerales];f__Ellin517":0.0,"k__Bacteria;p__Verrucomicrobia;c__[Pedosphaerae];o__[Pedosphaerales];f__OPB35":20.0,"k__Bacteria;p__Verrucomicrobia;c__[Pedosphaerae];o__[Pedosphaerales];f__auto67_4W":47.0,"k__Bacteria;p__Verrucomicrobia;c__[Spartobacteria];o__[Chthoniobacterales];f__[Chthoniobacteraceae]":2085.0,"k__Bacteria;p__WS2;c__SHA-109;o__;f__":0.0,"k__Bacteria;p__WS3;c__PRR-12;o__Sediment-1;f__":73.0,"k__Bacteria;p__WS3;c__PRR-12;o__Sediment-1;f__PRR-10":27.0,"k__Bacteria;p__[Thermi];c__Deinococci;o__Deinococcales;f__Deinococcaceae":0.0,"project":"flagstaff-pd","Site":"Other","Site-detail":"Ponderosa Pine site of C. Hart Merrium Gradient","latitude_N":"35.42","longitude_W":"-111.67","soil_depth_cm":"surface","DNA_extr_method":"Dneasy PowerSoil","Type":"no information provided"}]);
```
