## Supplementary File 1 for "Forensic analysis of Soil Microbiomes: Linking Evidence to a Geographic Location": metadata.yaml

```
uuid: 198bfe39-f082-4f6e-bc34-617ddcfe1cde
type: Visualization
format: null
```
