## Supplementary File 1 for "Forensic analysis of Soil Microbiomes: Linking Evidence to a Geographic Location": level-2.jsonp

```
load_data(2,["Unassigned;__", "k__Archaea;p__Crenarchaeota", "k__Archaea;p__Euryarchaeota", "k__Bacteria;__", "k__Bacteria;p__AD3", "k__Bacteria;p__Acidobacteria", "k__Bacteria;p__Actinobacteria", "k__Bacteria;p__Armatimonadetes", "k__Bacteria;p__Bacteroidetes", "k__Bacteria;p__Chlorobi", "k__Bacteria;p__Chloroflexi", "k__Bacteria;p__Cyanobacteria", "k__Bacteria;p__Elusimicrobia", "k__Bacteria;p__FBP", "k__Bacteria;p__Fibrobacteres", "k__Bacteria;p__Firmicutes", "k__Bacteria;p__Gemmatimonadetes", "k__Bacteria;p__NKB19", "k__Bacteria;p__Nitrospirae", "k__Bacteria;p__OP3", "k__Bacteria;p__Planctomycetes", "k__Bacteria;p__Proteobacteria", "k__Bacteria;p__SR1", "k__Bacteria;p__Spirochaetes", "k__Bacteria;p__TM7", "k__Bacteria;p__Tenericutes", "k__Bacteria;p__Verrucomicrobia", "k__Bacteria;p__WS2", "k__Bacteria;p__WS3", "k__Bacteria;p__[Thermi]"],["index", "Unassigned;__", "k__Archaea;p__Crenarchaeota", "k__Archaea;p__Euryarchaeota", "k__Bacteria;__", "k__Bacteria;p__AD3", "k__Bacteria;p__Acidobacteria", "k__Bacteria;p__Actinobacteria", "k__Bacteria;p__Armatimonadetes", "k__Bacteria;p__Bacteroidetes", "k__Bacteria;p__Chlorobi", "k__Bacteria;p__Chloroflexi", "k__Bacteria;p__Cyanobacteria", "k__Bacteria;p__Elusimicrobia", "k__Bacteria;p__FBP", "k__Bacteria;p__Fibrobacteres", "k__Bacteria;p__Firmicutes", "k__Bacteria;p__Gemmatimonadetes", "k__Bacteria;p__NKB19", "k__Bacteria;p__Nitrospirae", "k__Bacteria;p__OP3", "k__Bacteria;p__Planctomycetes", "k__Bacteria;p__Proteobacteria", "k__Bacteria;p__SR1", "k__Bacteria;p__Spirochaetes", "k__Bacteria;p__TM7", "k__Bacteria;p__Tenericutes", "k__Bacteria;p__Verrucomicrobia", "k__Bacteria;p__WS2", "k__Bacteria;p__WS3", "k__Bacteria;p__[Thermi]", "project", "Site", "Site-detail", "latitude_N", "longitude_W", "soil_depth_cm", "DNA_extr_method", "Type"],[{"index":"217","Unassigned;__":0.0,"k__Archaea;p__Crenarchaeota":63.0,"k__Archaea;p__Euryarchaeota":0.0,"k__Bacteria;__":755.0,"k__Bacteria;p__AD3":27.0,"k__Bacteria;p__Acidobacteria":5571.0,"k__Bacteria;p__Actinobacteria":4497.0,"k__Bacteria;p__Armatimonadetes":95.0,"k__Bacteria;p__Bacteroidetes":4243.0,"k__Bacteria;p__Chlorobi":34.0,"k__Bacteria;p__Chloroflexi":281.0,"k__Bacteria;p__Cyanobacteria":143.0,"k__Bacteria;p__Elusimicrobia":0.0,"k__Bacteria;p__FBP":38.0,"k__Bacteria;p__Fibrobacteres":48.0,"k__Bacteria;p__Firmicutes":8.0,"k__Bacteria;p__Gemmatimonadetes":1449.0,"k__Bacteria;p__NKB19":0.0,"k__Bacteria;p__Nitrospirae":41.0,"k__Bacteria;p__OP3":0.0,"k__Bacteria;p__Planctomycetes":593.0,"k__Bacteria;p__Proteobacteria":12694.0,"k__Bacteria;p__SR1":0.0,"k__Bacteria;p__Spirochaetes":0.0,"k__Bacteria;p__TM7":0.0,"k__Bacteria;p__Tenericutes":0.0,"k__Bacteria;p__Verrucomicrobia":1925.0,"k__Bacteria;p__WS2":0.0,"k__Bacteria;p__WS3":0.0,"k__Bacteria;p__[Thermi]":0.0,"project":"flagstaff-pd","Site":"Hungate","Site-detail":"no information provided","latitude_N":"","longitude_W":"","soil_depth_cm":"","DNA_extr_method":"","Type":"no information provided"},{"index":"K1","Unassigned;__":26.0,"k__Archaea;p__Crenarchaeota":526.0,"k__Archaea;p__Euryarchaeota":0.0,"k__Bacteria;__":55.0,"k__Bacteria;p__AD3":0.0,"k__Bacteria;p__Acidobacteria":2977.0,"k__Bacteria;p__Actinobacteria":4655.0,"k__Bacteria;p__Armatimonadetes":0.0,"k__Bacteria;p__Bacteroidetes":1706.0,"k__Bacteria;p__Chlorobi":0.0,"k__Bacteria;p__Chloroflexi":1197.0,"k__Bacteria;p__Cyanobacteria":0.0,"k__Bacteria;p__Elusimicrobia":0.0,"k__Bacteria;p__FBP":194.0,"k__Bacteria;p__Fibrobacteres":0.0,"k__Bacteria;p__Firmicutes":218.0,"k__Bacteria;p__Gemmatimonadetes":505.0,"k__Bacteria;p__NKB19":0.0,"k__Bacteria;p__Nitrospirae":122.0,"k__Bacteria;p__OP3":0.0,"k__Bacteria;p__Planctomycetes":184.0,"k__Bacteria;p__Proteobacteria":5679.0,"k__Bacteria;p__SR1":0.0,"k__Bacteria;p__Spirochaetes":0.0,"k__Bacteria;p__TM7":0.0,"k__Bacteria;p__Tenericutes":0.0,"k__Bacteria;p__Verrucomicrobia":529.0,"k__Bacteria;p__WS2":0.0,"k__Bacteria;p__WS3":0.0,"k__Bacteria;p__[Thermi]":0.0,"project":"flagstaff-pd","Site":"Mayer","Site-detail":"Mayer, AZ, Right off Hwy 89, Cutting Edge trail and Nugget Mine Road","latitude_N":"34.42","longitude_W":"-112.25","soil_depth_cm":"surface","DNA_extr_method":"Dneasy PowerSoil","Type":"flagstaff-pd-soil"},{"index":"K10","Unassigned;__":0.0,"k__Archaea;p__Crenarchaeota":450.0,"k__Archaea;p__Euryarchaeota":0.0,"k__Bacteria;__":584.0,"k__Bacteria;p__AD3":0.0,"k__Bacteria;p__Acidobacteria":0.0,"k__Bacteria;p__Actinobacteria":3363.0,"k__Bacteria;p__Armatimonadetes":0.0,"k__Bacteria;p__Bacteroidetes":450.0,"k__Bacteria;p__Chlorobi":0.0,"k__Bacteria;p__Chloroflexi":868.0,"k__Bacteria;p__Cyanobacteria":142.0,"k__Bacteria;p__Elusimicrobia":0.0,"k__Bacteria;p__FBP":0.0,"k__Bacteria;p__Fibrobacteres":0.0,"k__Bacteria;p__Firmicutes":10154.0,"k__Bacteria;p__Gemmatimonadetes":29.0,"k__Bacteria;p__NKB19":0.0,"k__Bacteria;p__Nitrospirae":0.0,"k__Bacteria;p__OP3":0.0,"k__Bacteria;p__Planctomycetes":13.0,"k__Bacteria;p__Proteobacteria":3600.0,"k__Bacteria;p__SR1":0.0,"k__Bacteria;p__Spirochaetes":0.0,"k__Bacteria;p__TM7":0.0,"k__Bacteria;p__Tenericutes":0.0,"k__Bacteria;p__Verrucomicrobia":0.0,"k__Bacteria;p__WS2":0.0,"k__Bacteria;p__WS3":0.0,"k__Bacteria;p__[Thermi]":0.0,"project":"flagstaff-pd","Site":"Mayer","Site-detail":"Mayer, AZ, body site with visual decomposition residue","latitude_N":"34.42","longitude_W":"-112.25","soil_depth_cm":"surface","DNA_extr_method":"Dneasy PowerSoil","Type":"flagstaff-pd-soil"},{"index":"K11","Unassigned;__":80.0,"k__Archaea;p__Crenarchaeota":258.0,"k__Archaea;p__Euryarchaeota":0.0,"k__Bacteria;__":853.0,"k__Bacteria;p__AD3":0.0,"k__Bacteria;p__Acidobacteria":1209.0,"k__Bacteria;p__Actinobacteria":1245.0,"k__Bacteria;p__Armatimonadetes":77.0,"k__Bacteria;p__Bacteroidetes":5183.0,"k__Bacteria;p__Chlorobi":50.0,"k__Bacteria;p__Chloroflexi":851.0,"k__Bacteria;p__Cyanobacteria":1138.0,"k__Bacteria;p__Elusimicrobia":0.0,"k__Bacteria;p__FBP":0.0,"k__Bacteria;p__Fibrobacteres":0.0,"k__Bacteria;p__Firmicutes":777.0,"k__Bacteria;p__Gemmatimonadetes":234.0,"k__Bacteria;p__NKB19":0.0,"k__Bacteria;p__Nitrospirae":0.0,"k__Bacteria;p__OP3":60.0,"k__Bacteria;p__Planctomycetes":125.0,"k__Bacteria;p__Proteobacteria":12693.0,"k__Bacteria;p__SR1":17.0,"k__Bacteria;p__Spirochaetes":59.0,"k__Bacteria;p__TM7":0.0,"k__Bacteria;p__Tenericutes":0.0,"k__Bacteria;p__Verrucomicrobia":1013.0,"k__Bacteria;p__WS2":0.0,"k__Bacteria;p__WS3":0.0,"k__Bacteria;p__[Thermi]":0.0,"project":"flagstaff-pd","Site":"Mayer","Site-detail":"Mayer, AZ, behind body site, more plants, 4500 ft elevation","latitude_N":"34.42","longitude_W":"-112.25","soil_depth_cm":"surface","DNA_extr_method":"Dneasy PowerSoil","Type":"flagstaff-pd-soil"},{"index":"K12","Unassigned;__":0.0,"k__Archaea;p__Crenarchaeota":309.0,"k__Archaea;p__Euryarchaeota":0.0,"k__Bacteria;__":184.0,"k__Bacteria;p__AD3":0.0,"k__Bacteria;p__Acidobacteria":2736.0,"k__Bacteria;p__Actinobacteria":3837.0,"k__Bacteria;p__Armatimonadetes":69.0,"k__Bacteria;p__Bacteroidetes":2980.0,"k__Bacteria;p__Chlorobi":0.0,"k__Bacteria;p__Chloroflexi":394.0,"k__Bacteria;p__Cyanobacteria":7.0,"k__Bacteria;p__Elusimicrobia":0.0,"k__Bacteria;p__FBP":153.0,"k__Bacteria;p__Fibrobacteres":0.0,"k__Bacteria;p__Firmicutes":0.0,"k__Bacteria;p__Gemmatimonadetes":95.0,"k__Bacteria;p__NKB19":0.0,"k__Bacteria;p__Nitrospirae":19.0,"k__Bacteria;p__OP3":0.0,"k__Bacteria;p__Planctomycetes":437.0,"k__Bacteria;p__Proteobacteria":8504.0,"k__Bacteria;p__SR1":0.0,"k__Bacteria;p__Spirochaetes":0.0,"k__Bacteria;p__TM7":0.0,"k__Bacteria;p__Tenericutes":0.0,"k__Bacteria;p__Verrucomicrobia":776.0,"k__Bacteria;p__WS2":0.0,"k__Bacteria;p__WS3":0.0,"k__Bacteria;p__[Thermi]":0.0,"project":"flagstaff-pd","Site":"Williams","Site-detail":"Williams, AZ, Highland Meadows Drive and Burning Tree","latitude_N":"35.24","longitude_W":"-112.23","soil_depth_cm":"surface","DNA_extr_method":"Dneasy PowerSoil","Type":"flagstaff-pd-soil"},{"index":"K13","Unassigned;__":6.0,"k__Archaea;p__Crenarchaeota":983.0,"k__Archaea;p__Euryarchaeota":10.0,"k__Bacteria;__":428.0,"k__Bacteria;p__AD3":0.0,"k__Bacteria;p__Acidobacteria":2653.0,"k__Bacteria;p__Actinobacteria":3197.0,"k__Bacteria;p__Armatimonadetes":215.0,"k__Bacteria;p__Bacteroidetes":3948.0,"k__Bacteria;p__Chlorobi":0.0,"k__Bacteria;p__Chloroflexi":1682.0,"k__Bacteria;p__Cyanobacteria":88.0,"k__Bacteria;p__Elusimicrobia":14.0,"k__Bacteria;p__FBP":0.0,"k__Bacteria;p__Fibrobacteres":0.0,"k__Bacteria;p__Firmicutes":2172.0,"k__Bacteria;p__Gemmatimonadetes":591.0,"k__Bacteria;p__NKB19":0.0,"k__Bacteria;p__Nitrospirae":121.0,"k__Bacteria;p__OP3":0.0,"k__Bacteria;p__Planctomycetes":593.0,"k__Bacteria;p__Proteobacteria":13465.0,"k__Bacteria;p__SR1":0.0,"k__Bacteria;p__Spirochaetes":0.0,"k__Bacteria;p__TM7":0.0,"k__Bacteria;p__Tenericutes":0.0,"k__Bacteria;p__Verrucomicrobia":1501.0,"k__Bacteria;p__WS2":0.0,"k__Bacteria;p__WS3":0.0,"k__Bacteria;p__[Thermi]":45.0,"project":"flagstaff-pd","Site":"Mayer","Site-detail":"Mayer, AZ, 5 ft South of body site decomposition area","latitude_N":"34.42","longitude_W":"-112.25","soil_depth_cm":"surface","DNA_extr_method":"Dneasy PowerSoil","Type":"flagstaff-pd-soil"},{"index":"K14","Unassigned;__":0.0,"k__Archaea;p__Crenarchaeota":53.0,"k__Archaea;p__Euryarchaeota":0.0,"k__Bacteria;__":2598.0,"k__Bacteria;p__AD3":0.0,"k__Bacteria;p__Acidobacteria":4089.0,"k__Bacteria;p__Actinobacteria":5435.0,"k__Bacteria;p__Armatimonadetes":34.0,"k__Bacteria;p__Bacteroidetes":5478.0,"k__Bacteria;p__Chlorobi":22.0,"k__Bacteria;p__Chloroflexi":1580.0,"k__Bacteria;p__Cyanobacteria":429.0,"k__Bacteria;p__Elusimicrobia":63.0,"k__Bacteria;p__FBP":18.0,"k__Bacteria;p__Fibrobacteres":23.0,"k__Bacteria;p__Firmicutes":152.0,"k__Bacteria;p__Gemmatimonadetes":0.0,"k__Bacteria;p__NKB19":0.0,"k__Bacteria;p__Nitrospirae":0.0,"k__Bacteria;p__OP3":0.0,"k__Bacteria;p__Planctomycetes":1098.0,"k__Bacteria;p__Proteobacteria":18202.0,"k__Bacteria;p__SR1":0.0,"k__Bacteria;p__Spirochaetes":0.0,"k__Bacteria;p__TM7":0.0,"k__Bacteria;p__Tenericutes":0.0,"k__Bacteria;p__Verrucomicrobia":2147.0,"k__Bacteria;p__WS2":0.0,"k__Bacteria;p__WS3":0.0,"k__Bacteria;p__[Thermi]":0.0,"project":"flagstaff-pd","Site":"Williams","Site-detail":"Williams, AZ, Sheridan Ave and 6th Street","latitude_N":"35.25","longitude_W":"-112.19","soil_depth_cm":"surface","DNA_extr_method":"Dneasy PowerSoil","Type":"flagstaff-pd-soil"},{"index":"K15","Unassigned;__":0.0,"k__Archaea;p__Crenarchaeota":640.0,"k__Archaea;p__Euryarchaeota":0.0,"k__Bacteria;__":1325.0,"k__Bacteria;p__AD3":0.0,"k__Bacteria;p__Acidobacteria":6036.0,"k__Bacteria;p__Actinobacteria":8655.0,"k__Bacteria;p__Armatimonadetes":403.0,"k__Bacteria;p__Bacteroidetes":5061.0,"k__Bacteria;p__Chlorobi":0.0,"k__Bacteria;p__Chloroflexi":2856.0,"k__Bacteria;p__Cyanobacteria":0.0,"k__Bacteria;p__Elusimicrobia":0.0,"k__Bacteria;p__FBP":280.0,"k__Bacteria;p__Fibrobacteres":0.0,"k__Bacteria;p__Firmicutes":331.0,"k__Bacteria;p__Gemmatimonadetes":1501.0,"k__Bacteria;p__NKB19":0.0,"k__Bacteria;p__Nitrospirae":75.0,"k__Bacteria;p__OP3":0.0,"k__Bacteria;p__Planctomycetes":777.0,"k__Bacteria;p__Proteobacteria":10040.0,"k__Bacteria;p__SR1":0.0,"k__Bacteria;p__Spirochaetes":0.0,"k__Bacteria;p__TM7":0.0,"k__Bacteria;p__Tenericutes":0.0,"k__Bacteria;p__Verrucomicrobia":1410.0,"k__Bacteria;p__WS2":0.0,"k__Bacteria;p__WS3":0.0,"k__Bacteria;p__[Thermi]":0.0,"project":"flagstaff-pd","Site":"Williams","Site-detail":"Williams, AZ, off forest service road","latitude_N":"35.26","longitude_W":"-112.24","soil_depth_cm":"surface","DNA_extr_method":"Dneasy PowerSoil","Type":"flagstaff-pd-soil"},{"index":"K16","Unassigned;__":0.0,"k__Archaea;p__Crenarchaeota":754.0,"k__Archaea;p__Euryarchaeota":0.0,"k__Bacteria;__":2123.0,"k__Bacteria;p__AD3":0.0,"k__Bacteria;p__Acidobacteria":4220.0,"k__Bacteria;p__Actinobacteria":9066.0,"k__Bacteria;p__Armatimonadetes":108.0,"k__Bacteria;p__Bacteroidetes":1782.0,"k__Bacteria;p__Chlorobi":0.0,"k__Bacteria;p__Chloroflexi":2062.0,"k__Bacteria;p__Cyanobacteria":134.0,"k__Bacteria;p__Elusimicrobia":28.0,"k__Bacteria;p__FBP":53.0,"k__Bacteria;p__Fibrobacteres":0.0,"k__Bacteria;p__Firmicutes":1791.0,"k__Bacteria;p__Gemmatimonadetes":923.0,"k__Bacteria;p__NKB19":0.0,"k__Bacteria;p__Nitrospirae":224.0,"k__Bacteria;p__OP3":0.0,"k__Bacteria;p__Planctomycetes":478.0,"k__Bacteria;p__Proteobacteria":13299.0,"k__Bacteria;p__SR1":0.0,"k__Bacteria;p__Spirochaetes":0.0,"k__Bacteria;p__TM7":0.0,"k__Bacteria;p__Tenericutes":12.0,"k__Bacteria;p__Verrucomicrobia":809.0,"k__Bacteria;p__WS2":0.0,"k__Bacteria;p__WS3":0.0,"k__Bacteria;p__[Thermi]":0.0,"project":"flagstaff-pd","Site":"Williams","Site-detail":"Williams, AZ, Forest Service Road 160","latitude_N":"35.26","longitude_W":"-112.24","soil_depth_cm":"surface","DNA_extr_method":"Dneasy PowerSoil","Type":"flagstaff-pd-soil"},{"index":"K17","Unassigned;__":0.0,"k__Archaea;p__Crenarchaeota":973.0,"k__Archaea;p__Euryarchaeota":0.0,"k__Bacteria;__":1349.0,"k__Bacteria;p__AD3":0.0,"k__Bacteria;p__Acidobacteria":4141.0,"k__Bacteria;p__Actinobacteria":8558.0,"k__Bacteria;p__Armatimonadetes":100.0,"k__Bacteria;p__Bacteroidetes":2417.0,"k__Bacteria;p__Chlorobi":0.0,"k__Bacteria;p__Chloroflexi":2671.0,"k__Bacteria;p__Cyanobacteria":170.0,"k__Bacteria;p__Elusimicrobia":28.0,"k__Bacteria;p__FBP":261.0,"k__Bacteria;p__Fibrobacteres":0.0,"k__Bacteria;p__Firmicutes":174.0,"k__Bacteria;p__Gemmatimonadetes":1005.0,"k__Bacteria;p__NKB19":0.0,"k__Bacteria;p__Nitrospirae":190.0,"k__Bacteria;p__OP3":0.0,"k__Bacteria;p__Planctomycetes":1033.0,"k__Bacteria;p__Proteobacteria":12906.0,"k__Bacteria;p__SR1":0.0,"k__Bacteria;p__Spirochaetes":0.0,"k__Bacteria;p__TM7":13.0,"k__Bacteria;p__Tenericutes":0.0,"k__Bacteria;p__Verrucomicrobia":1411.0,"k__Bacteria;p__WS2":0.0,"k__Bacteria;p__WS3":0.0,"k__Bacteria;p__[Thermi]":30.0,"project":"flagstaff-pd","Site":"Chino Valley","Site-detail":"Chino Valley, AZ, Shell\/Circle K off 89 N","latitude_N":"34.77","longitude_W":"-112.45","soil_depth_cm":"surface","DNA_extr_method":"Dneasy PowerSoil","Type":"flagstaff-pd-soil"},{"index":"K18","Unassigned;__":0.0,"k__Archaea;p__Crenarchaeota":621.0,"k__Archaea;p__Euryarchaeota":0.0,"k__Bacteria;__":752.0,"k__Bacteria;p__AD3":0.0,"k__Bacteria;p__Acidobacteria":6032.0,"k__Bacteria;p__Actinobacteria":7535.0,"k__Bacteria;p__Armatimonadetes":290.0,"k__Bacteria;p__Bacteroidetes":4844.0,"k__Bacteria;p__Chlorobi":0.0,"k__Bacteria;p__Chloroflexi":3151.0,"k__Bacteria;p__Cyanobacteria":86.0,"k__Bacteria;p__Elusimicrobia":0.0,"k__Bacteria;p__FBP":389.0,"k__Bacteria;p__Fibrobacteres":0.0,"k__Bacteria;p__Firmicutes":382.0,"k__Bacteria;p__Gemmatimonadetes":1262.0,"k__Bacteria;p__NKB19":0.0,"k__Bacteria;p__Nitrospirae":68.0,"k__Bacteria;p__OP3":0.0,"k__Bacteria;p__Planctomycetes":1006.0,"k__Bacteria;p__Proteobacteria":9884.0,"k__Bacteria;p__SR1":0.0,"k__Bacteria;p__Spirochaetes":0.0,"k__Bacteria;p__TM7":0.0,"k__Bacteria;p__Tenericutes":0.0,"k__Bacteria;p__Verrucomicrobia":798.0,"k__Bacteria;p__WS2":0.0,"k__Bacteria;p__WS3":0.0,"k__Bacteria;p__[Thermi]":18.0,"project":"flagstaff-pd","Site":"Williams","Site-detail":"Williams, AZ, Trans Western Pipeline and Gasline Rd","latitude_N":"35.26","longitude_W":"-112.24","soil_depth_cm":"surface","DNA_extr_method":"Dneasy PowerSoil","Type":"flagstaff-pd-soil"},{"index":"K2","Unassigned;__":0.0,"k__Archaea;p__Crenarchaeota":365.0,"k__Archaea;p__Euryarchaeota":0.0,"k__Bacteria;__":375.0,"k__Bacteria;p__AD3":0.0,"k__Bacteria;p__Acidobacteria":2249.0,"k__Bacteria;p__Actinobacteria":2411.0,"k__Bacteria;p__Armatimonadetes":0.0,"k__Bacteria;p__Bacteroidetes":2518.0,"k__Bacteria;p__Chlorobi":0.0,"k__Bacteria;p__Chloroflexi":640.0,"k__Bacteria;p__Cyanobacteria":135.0,"k__Bacteria;p__Elusimicrobia":0.0,"k__Bacteria;p__FBP":99.0,"k__Bacteria;p__Fibrobacteres":0.0,"k__Bacteria;p__Firmicutes":161.0,"k__Bacteria;p__Gemmatimonadetes":424.0,"k__Bacteria;p__NKB19":0.0,"k__Bacteria;p__Nitrospirae":104.0,"k__Bacteria;p__OP3":0.0,"k__Bacteria;p__Planctomycetes":73.0,"k__Bacteria;p__Proteobacteria":8706.0,"k__Bacteria;p__SR1":0.0,"k__Bacteria;p__Spirochaetes":0.0,"k__Bacteria;p__TM7":0.0,"k__Bacteria;p__Tenericutes":0.0,"k__Bacteria;p__Verrucomicrobia":240.0,"k__Bacteria;p__WS2":0.0,"k__Bacteria;p__WS3":0.0,"k__Bacteria;p__[Thermi]":15.0,"project":"flagstaff-pd","Site":"Mayer","Site-detail":"Mayer, AZ, Road by trailer of owner of land where body was found","latitude_N":"34.42","longitude_W":"-112.25","soil_depth_cm":"surface","DNA_extr_method":"Dneasy PowerSoil","Type":"flagstaff-pd-soil"},{"index":"K3","Unassigned;__":60.0,"k__Archaea;p__Crenarchaeota":487.0,"k__Archaea;p__Euryarchaeota":0.0,"k__Bacteria;__":301.0,"k__Bacteria;p__AD3":0.0,"k__Bacteria;p__Acidobacteria":2992.0,"k__Bacteria;p__Actinobacteria":2619.0,"k__Bacteria;p__Armatimonadetes":68.0,"k__Bacteria;p__Bacteroidetes":4169.0,"k__Bacteria;p__Chlorobi":23.0,"k__Bacteria;p__Chloroflexi":343.0,"k__Bacteria;p__Cyanobacteria":724.0,"k__Bacteria;p__Elusimicrobia":0.0,"k__Bacteria;p__FBP":0.0,"k__Bacteria;p__Fibrobacteres":0.0,"k__Bacteria;p__Firmicutes":999.0,"k__Bacteria;p__Gemmatimonadetes":729.0,"k__Bacteria;p__NKB19":0.0,"k__Bacteria;p__Nitrospirae":115.0,"k__Bacteria;p__OP3":0.0,"k__Bacteria;p__Planctomycetes":244.0,"k__Bacteria;p__Proteobacteria":8091.0,"k__Bacteria;p__SR1":0.0,"k__Bacteria;p__Spirochaetes":0.0,"k__Bacteria;p__TM7":0.0,"k__Bacteria;p__Tenericutes":0.0,"k__Bacteria;p__Verrucomicrobia":1128.0,"k__Bacteria;p__WS2":0.0,"k__Bacteria;p__WS3":0.0,"k__Bacteria;p__[Thermi]":0.0,"project":"flagstaff-pd","Site":"Mayer","Site-detail":"Mayer, AZ, Off Copper Mine Road","latitude_N":"34.42","longitude_W":"-112.25","soil_depth_cm":"surface","DNA_extr_method":"Dneasy PowerSoil","Type":"flagstaff-pd-soil"},{"index":"K4","Unassigned;__":0.0,"k__Archaea;p__Crenarchaeota":159.0,"k__Archaea;p__Euryarchaeota":0.0,"k__Bacteria;__":109.0,"k__Bacteria;p__AD3":0.0,"k__Bacteria;p__Acidobacteria":797.0,"k__Bacteria;p__Actinobacteria":1399.0,"k__Bacteria;p__Armatimonadetes":77.0,"k__Bacteria;p__Bacteroidetes":1934.0,"k__Bacteria;p__Chlorobi":0.0,"k__Bacteria;p__Chloroflexi":789.0,"k__Bacteria;p__Cyanobacteria":597.0,"k__Bacteria;p__Elusimicrobia":0.0,"k__Bacteria;p__FBP":0.0,"k__Bacteria;p__Fibrobacteres":0.0,"k__Bacteria;p__Firmicutes":746.0,"k__Bacteria;p__Gemmatimonadetes":393.0,"k__Bacteria;p__NKB19":0.0,"k__Bacteria;p__Nitrospirae":0.0,"k__Bacteria;p__OP3":0.0,"k__Bacteria;p__Planctomycetes":105.0,"k__Bacteria;p__Proteobacteria":6705.0,"k__Bacteria;p__SR1":0.0,"k__Bacteria;p__Spirochaetes":0.0,"k__Bacteria;p__TM7":0.0,"k__Bacteria;p__Tenericutes":0.0,"k__Bacteria;p__Verrucomicrobia":338.0,"k__Bacteria;p__WS2":0.0,"k__Bacteria;p__WS3":0.0,"k__Bacteria;p__[Thermi]":61.0,"project":"flagstaff-pd","Site":"Mayer","Site-detail":"Mayer, AZ, dry, cracked ground near where body was found","latitude_N":"34.42","longitude_W":"-112.25","soil_depth_cm":"surface","DNA_extr_method":"Dneasy PowerSoil","Type":"flagstaff-pd-soil"},{"index":"K5","Unassigned;__":95.0,"k__Archaea;p__Crenarchaeota":307.0,"k__Archaea;p__Euryarchaeota":114.0,"k__Bacteria;__":699.0,"k__Bacteria;p__AD3":0.0,"k__Bacteria;p__Acidobacteria":1542.0,"k__Bacteria;p__Actinobacteria":2578.0,"k__Bacteria;p__Armatimonadetes":156.0,"k__Bacteria;p__Bacteroidetes":4485.0,"k__Bacteria;p__Chlorobi":25.0,"k__Bacteria;p__Chloroflexi":1753.0,"k__Bacteria;p__Cyanobacteria":211.0,"k__Bacteria;p__Elusimicrobia":0.0,"k__Bacteria;p__FBP":0.0,"k__Bacteria;p__Fibrobacteres":0.0,"k__Bacteria;p__Firmicutes":3867.0,"k__Bacteria;p__Gemmatimonadetes":366.0,"k__Bacteria;p__NKB19":32.0,"k__Bacteria;p__Nitrospirae":44.0,"k__Bacteria;p__OP3":0.0,"k__Bacteria;p__Planctomycetes":348.0,"k__Bacteria;p__Proteobacteria":16402.0,"k__Bacteria;p__SR1":0.0,"k__Bacteria;p__Spirochaetes":0.0,"k__Bacteria;p__TM7":0.0,"k__Bacteria;p__Tenericutes":0.0,"k__Bacteria;p__Verrucomicrobia":1089.0,"k__Bacteria;p__WS2":0.0,"k__Bacteria;p__WS3":0.0,"k__Bacteria;p__[Thermi]":32.0,"project":"flagstaff-pd","Site":"Mayer","Site-detail":"Mayer, AZ, 4510 ft elevation, near body site","latitude_N":"34.42","longitude_W":"-112.25","soil_depth_cm":"surface","DNA_extr_method":"Dneasy PowerSoil","Type":"flagstaff-pd-soil"},{"index":"K6","Unassigned;__":0.0,"k__Archaea;p__Crenarchaeota":427.0,"k__Archaea;p__Euryarchaeota":0.0,"k__Bacteria;__":149.0,"k__Bacteria;p__AD3":0.0,"k__Bacteria;p__Acidobacteria":717.0,"k__Bacteria;p__Actinobacteria":2218.0,"k__Bacteria;p__Armatimonadetes":48.0,"k__Bacteria;p__Bacteroidetes":1707.0,"k__Bacteria;p__Chlorobi":0.0,"k__Bacteria;p__Chloroflexi":1273.0,"k__Bacteria;p__Cyanobacteria":0.0,"k__Bacteria;p__Elusimicrobia":0.0,"k__Bacteria;p__FBP":0.0,"k__Bacteria;p__Fibrobacteres":0.0,"k__Bacteria;p__Firmicutes":1804.0,"k__Bacteria;p__Gemmatimonadetes":183.0,"k__Bacteria;p__NKB19":0.0,"k__Bacteria;p__Nitrospirae":30.0,"k__Bacteria;p__OP3":0.0,"k__Bacteria;p__Planctomycetes":176.0,"k__Bacteria;p__Proteobacteria":10189.0,"k__Bacteria;p__SR1":0.0,"k__Bacteria;p__Spirochaetes":0.0,"k__Bacteria;p__TM7":0.0,"k__Bacteria;p__Tenericutes":0.0,"k__Bacteria;p__Verrucomicrobia":445.0,"k__Bacteria;p__WS2":0.0,"k__Bacteria;p__WS3":0.0,"k__Bacteria;p__[Thermi]":17.0,"project":"flagstaff-pd","Site":"Mayer","Site-detail":"Mayer, AZ, 5 ft West of body site decomposition area","latitude_N":"34.42","longitude_W":"-112.25","soil_depth_cm":"surface","DNA_extr_method":"Dneasy PowerSoil","Type":"flagstaff-pd-soil"},{"index":"K7","Unassigned;__":0.0,"k__Archaea;p__Crenarchaeota":412.0,"k__Archaea;p__Euryarchaeota":66.0,"k__Bacteria;__":772.0,"k__Bacteria;p__AD3":0.0,"k__Bacteria;p__Acidobacteria":1119.0,"k__Bacteria;p__Actinobacteria":1433.0,"k__Bacteria;p__Armatimonadetes":131.0,"k__Bacteria;p__Bacteroidetes":3003.0,"k__Bacteria;p__Chlorobi":0.0,"k__Bacteria;p__Chloroflexi":912.0,"k__Bacteria;p__Cyanobacteria":46.0,"k__Bacteria;p__Elusimicrobia":0.0,"k__Bacteria;p__FBP":0.0,"k__Bacteria;p__Fibrobacteres":0.0,"k__Bacteria;p__Firmicutes":3133.0,"k__Bacteria;p__Gemmatimonadetes":431.0,"k__Bacteria;p__NKB19":0.0,"k__Bacteria;p__Nitrospirae":44.0,"k__Bacteria;p__OP3":0.0,"k__Bacteria;p__Planctomycetes":236.0,"k__Bacteria;p__Proteobacteria":11719.0,"k__Bacteria;p__SR1":0.0,"k__Bacteria;p__Spirochaetes":0.0,"k__Bacteria;p__TM7":0.0,"k__Bacteria;p__Tenericutes":0.0,"k__Bacteria;p__Verrucomicrobia":696.0,"k__Bacteria;p__WS2":0.0,"k__Bacteria;p__WS3":0.0,"k__Bacteria;p__[Thermi]":0.0,"project":"flagstaff-pd","Site":"Mayer","Site-detail":"Mayer, AZ, 5 ft North of body site decomposition area","latitude_N":"34.42","longitude_W":"-112.25","soil_depth_cm":"surface","DNA_extr_method":"Dneasy PowerSoil","Type":"flagstaff-pd-soil"},{"index":"K8","Unassigned;__":17.0,"k__Archaea;p__Crenarchaeota":164.0,"k__Archaea;p__Euryarchaeota":0.0,"k__Bacteria;__":322.0,"k__Bacteria;p__AD3":0.0,"k__Bacteria;p__Acidobacteria":2757.0,"k__Bacteria;p__Actinobacteria":300.0,"k__Bacteria;p__Armatimonadetes":106.0,"k__Bacteria;p__Bacteroidetes":1112.0,"k__Bacteria;p__Chlorobi":0.0,"k__Bacteria;p__Chloroflexi":204.0,"k__Bacteria;p__Cyanobacteria":0.0,"k__Bacteria;p__Elusimicrobia":13.0,"k__Bacteria;p__FBP":0.0,"k__Bacteria;p__Fibrobacteres":0.0,"k__Bacteria;p__Firmicutes":75.0,"k__Bacteria;p__Gemmatimonadetes":0.0,"k__Bacteria;p__NKB19":0.0,"k__Bacteria;p__Nitrospirae":53.0,"k__Bacteria;p__OP3":0.0,"k__Bacteria;p__Planctomycetes":333.0,"k__Bacteria;p__Proteobacteria":7568.0,"k__Bacteria;p__SR1":0.0,"k__Bacteria;p__Spirochaetes":0.0,"k__Bacteria;p__TM7":0.0,"k__Bacteria;p__Tenericutes":0.0,"k__Bacteria;p__Verrucomicrobia":785.0,"k__Bacteria;p__WS2":0.0,"k__Bacteria;p__WS3":0.0,"k__Bacteria;p__[Thermi]":0.0,"project":"flagstaff-pd","Site":"Mayer","Site-detail":"Mayer, AZ, 5 ft East of body site decomposition area","latitude_N":"34.42","longitude_W":"-112.25","soil_depth_cm":"surface","DNA_extr_method":"Dneasy PowerSoil","Type":"flagstaff-pd-soil"},{"index":"K9","Unassigned;__":0.0,"k__Archaea;p__Crenarchaeota":220.0,"k__Archaea;p__Euryarchaeota":0.0,"k__Bacteria;__":683.0,"k__Bacteria;p__AD3":0.0,"k__Bacteria;p__Acidobacteria":101.0,"k__Bacteria;p__Actinobacteria":822.0,"k__Bacteria;p__Armatimonadetes":33.0,"k__Bacteria;p__Bacteroidetes":328.0,"k__Bacteria;p__Chlorobi":0.0,"k__Bacteria;p__Chloroflexi":738.0,"k__Bacteria;p__Cyanobacteria":27.0,"k__Bacteria;p__Elusimicrobia":0.0,"k__Bacteria;p__FBP":0.0,"k__Bacteria;p__Fibrobacteres":0.0,"k__Bacteria;p__Firmicutes":12153.0,"k__Bacteria;p__Gemmatimonadetes":0.0,"k__Bacteria;p__NKB19":0.0,"k__Bacteria;p__Nitrospirae":0.0,"k__Bacteria;p__OP3":0.0,"k__Bacteria;p__Planctomycetes":49.0,"k__Bacteria;p__Proteobacteria":1915.0,"k__Bacteria;p__SR1":0.0,"k__Bacteria;p__Spirochaetes":0.0,"k__Bacteria;p__TM7":0.0,"k__Bacteria;p__Tenericutes":0.0,"k__Bacteria;p__Verrucomicrobia":0.0,"k__Bacteria;p__WS2":0.0,"k__Bacteria;p__WS3":0.0,"k__Bacteria;p__[Thermi]":0.0,"project":"flagstaff-pd","Site":"Mayer","Site-detail":"Mayer, AZ, body site with visual decomposition residue","latitude_N":"34.42","longitude_W":"-112.25","soil_depth_cm":"surface","DNA_extr_method":"Dneasy PowerSoil","Type":"flagstaff-pd-soil"},{"index":"Q1","Unassigned;__":0.0,"k__Archaea;p__Crenarchaeota":0.0,"k__Archaea;p__Euryarchaeota":0.0,"k__Bacteria;__":0.0,"k__Bacteria;p__AD3":0.0,"k__Bacteria;p__Acidobacteria":0.0,"k__Bacteria;p__Actinobacteria":222.0,"k__Bacteria;p__Armatimonadetes":0.0,"k__Bacteria;p__Bacteroidetes":130.0,"k__Bacteria;p__Chlorobi":0.0,"k__Bacteria;p__Chloroflexi":0.0,"k__Bacteria;p__Cyanobacteria":6.0,"k__Bacteria;p__Elusimicrobia":0.0,"k__Bacteria;p__FBP":0.0,"k__Bacteria;p__Fibrobacteres":0.0,"k__Bacteria;p__Firmicutes":16842.0,"k__Bacteria;p__Gemmatimonadetes":0.0,"k__Bacteria;p__NKB19":0.0,"k__Bacteria;p__Nitrospirae":0.0,"k__Bacteria;p__OP3":0.0,"k__Bacteria;p__Planctomycetes":0.0,"k__Bacteria;p__Proteobacteria":336.0,"k__Bacteria;p__SR1":0.0,"k__Bacteria;p__Spirochaetes":0.0,"k__Bacteria;p__TM7":0.0,"k__Bacteria;p__Tenericutes":0.0,"k__Bacteria;p__Verrucomicrobia":0.0,"k__Bacteria;p__WS2":0.0,"k__Bacteria;p__WS3":0.0,"k__Bacteria;p__[Thermi]":0.0,"project":"flagstaff-pd","Site":"sock cutting","Site-detail":"small cutting from sock, ball of foot area","latitude_N":"NA","longitude_W":"NA","soil_depth_cm":"NA","DNA_extr_method":"Dneasy PowerSoil","Type":"sock"},{"index":"Q2","Unassigned;__":0.0,"k__Archaea;p__Crenarchaeota":0.0,"k__Archaea;p__Euryarchaeota":0.0,"k__Bacteria;__":178.0,"k__Bacteria;p__AD3":0.0,"k__Bacteria;p__Acidobacteria":0.0,"k__Bacteria;p__Actinobacteria":475.0,"k__Bacteria;p__Armatimonadetes":0.0,"k__Bacteria;p__Bacteroidetes":368.0,"k__Bacteria;p__Chlorobi":0.0,"k__Bacteria;p__Chloroflexi":0.0,"k__Bacteria;p__Cyanobacteria":110.0,"k__Bacteria;p__Elusimicrobia":0.0,"k__Bacteria;p__FBP":0.0,"k__Bacteria;p__Fibrobacteres":0.0,"k__Bacteria;p__Firmicutes":30224.0,"k__Bacteria;p__Gemmatimonadetes":0.0,"k__Bacteria;p__NKB19":0.0,"k__Bacteria;p__Nitrospirae":0.0,"k__Bacteria;p__OP3":0.0,"k__Bacteria;p__Planctomycetes":0.0,"k__Bacteria;p__Proteobacteria":1076.0,"k__Bacteria;p__SR1":0.0,"k__Bacteria;p__Spirochaetes":0.0,"k__Bacteria;p__TM7":0.0,"k__Bacteria;p__Tenericutes":0.0,"k__Bacteria;p__Verrucomicrobia":0.0,"k__Bacteria;p__WS2":0.0,"k__Bacteria;p__WS3":0.0,"k__Bacteria;p__[Thermi]":0.0,"project":"flagstaff-pd","Site":"sock cutting","Site-detail":"small cutting from sock, heel area","latitude_N":"NA","longitude_W":"NA","soil_depth_cm":"NA","DNA_extr_method":"Dneasy PowerSoil","Type":"sock"},{"index":"Q3","Unassigned;__":0.0,"k__Archaea;p__Crenarchaeota":0.0,"k__Archaea;p__Euryarchaeota":0.0,"k__Bacteria;__":329.0,"k__Bacteria;p__AD3":0.0,"k__Bacteria;p__Acidobacteria":0.0,"k__Bacteria;p__Actinobacteria":1886.0,"k__Bacteria;p__Armatimonadetes":0.0,"k__Bacteria;p__Bacteroidetes":568.0,"k__Bacteria;p__Chlorobi":0.0,"k__Bacteria;p__Chloroflexi":0.0,"k__Bacteria;p__Cyanobacteria":103.0,"k__Bacteria;p__Elusimicrobia":0.0,"k__Bacteria;p__FBP":0.0,"k__Bacteria;p__Fibrobacteres":0.0,"k__Bacteria;p__Firmicutes":22210.0,"k__Bacteria;p__Gemmatimonadetes":0.0,"k__Bacteria;p__NKB19":0.0,"k__Bacteria;p__Nitrospirae":0.0,"k__Bacteria;p__OP3":0.0,"k__Bacteria;p__Planctomycetes":0.0,"k__Bacteria;p__Proteobacteria":1862.0,"k__Bacteria;p__SR1":0.0,"k__Bacteria;p__Spirochaetes":0.0,"k__Bacteria;p__TM7":0.0,"k__Bacteria;p__Tenericutes":0.0,"k__Bacteria;p__Verrucomicrobia":0.0,"k__Bacteria;p__WS2":0.0,"k__Bacteria;p__WS3":0.0,"k__Bacteria;p__[Thermi]":0.0,"project":"flagstaff-pd","Site":"sock swab","Site-detail":"swabbing of visibly dirt covered area of sock for 3 minutes","latitude_N":"NA","longitude_W":"NA","soil_depth_cm":"NA","DNA_extr_method":"Dneasy PowerSoil","Type":"sock"},{"index":"Q4","Unassigned;__":0.0,"k__Archaea;p__Crenarchaeota":0.0,"k__Archaea;p__Euryarchaeota":0.0,"k__Bacteria;__":535.0,"k__Bacteria;p__AD3":0.0,"k__Bacteria;p__Acidobacteria":0.0,"k__Bacteria;p__Actinobacteria":3299.0,"k__Bacteria;p__Armatimonadetes":0.0,"k__Bacteria;p__Bacteroidetes":924.0,"k__Bacteria;p__Chlorobi":0.0,"k__Bacteria;p__Chloroflexi":0.0,"k__Bacteria;p__Cyanobacteria":194.0,"k__Bacteria;p__Elusimicrobia":0.0,"k__Bacteria;p__FBP":0.0,"k__Bacteria;p__Fibrobacteres":0.0,"k__Bacteria;p__Firmicutes":24270.0,"k__Bacteria;p__Gemmatimonadetes":0.0,"k__Bacteria;p__NKB19":0.0,"k__Bacteria;p__Nitrospirae":0.0,"k__Bacteria;p__OP3":0.0,"k__Bacteria;p__Planctomycetes":0.0,"k__Bacteria;p__Proteobacteria":3029.0,"k__Bacteria;p__SR1":0.0,"k__Bacteria;p__Spirochaetes":0.0,"k__Bacteria;p__TM7":0.0,"k__Bacteria;p__Tenericutes":0.0,"k__Bacteria;p__Verrucomicrobia":0.0,"k__Bacteria;p__WS2":0.0,"k__Bacteria;p__WS3":0.0,"k__Bacteria;p__[Thermi]":0.0,"project":"flagstaff-pd","Site":"sock swab","Site-detail":"swabbing of visibly dirt covered area of sock for 3 minutes","latitude_N":"NA","longitude_W":"NA","soil_depth_cm":"NA","DNA_extr_method":"Dneasy PowerSoil","Type":"sock"},{"index":"RBK","Unassigned;__":0.0,"k__Archaea;p__Crenarchaeota":0.0,"k__Archaea;p__Euryarchaeota":0.0,"k__Bacteria;__":79.0,"k__Bacteria;p__AD3":0.0,"k__Bacteria;p__Acidobacteria":33.0,"k__Bacteria;p__Actinobacteria":157.0,"k__Bacteria;p__Armatimonadetes":0.0,"k__Bacteria;p__Bacteroidetes":93.0,"k__Bacteria;p__Chlorobi":0.0,"k__Bacteria;p__Chloroflexi":43.0,"k__Bacteria;p__Cyanobacteria":0.0,"k__Bacteria;p__Elusimicrobia":0.0,"k__Bacteria;p__FBP":0.0,"k__Bacteria;p__Fibrobacteres":0.0,"k__Bacteria;p__Firmicutes":439.0,"k__Bacteria;p__Gemmatimonadetes":0.0,"k__Bacteria;p__NKB19":0.0,"k__Bacteria;p__Nitrospirae":0.0,"k__Bacteria;p__OP3":0.0,"k__Bacteria;p__Planctomycetes":0.0,"k__Bacteria;p__Proteobacteria":648.0,"k__Bacteria;p__SR1":0.0,"k__Bacteria;p__Spirochaetes":0.0,"k__Bacteria;p__TM7":0.0,"k__Bacteria;p__Tenericutes":0.0,"k__Bacteria;p__Verrucomicrobia":0.0,"k__Bacteria;p__WS2":0.0,"k__Bacteria;p__WS3":0.0,"k__Bacteria;p__[Thermi]":26.0,"project":"flagstaff-pd","Site":"control","Site-detail":"reagent blank prepped alongside Ks","latitude_N":"NA","longitude_W":"NA","soil_depth_cm":"NA","DNA_extr_method":"Dneasy PowerSoil","Type":"control"},{"index":"RBQ","Unassigned;__":0.0,"k__Archaea;p__Crenarchaeota":0.0,"k__Archaea;p__Euryarchaeota":0.0,"k__Bacteria;__":0.0,"k__Bacteria;p__AD3":0.0,"k__Bacteria;p__Acidobacteria":0.0,"k__Bacteria;p__Actinobacteria":0.0,"k__Bacteria;p__Armatimonadetes":0.0,"k__Bacteria;p__Bacteroidetes":0.0,"k__Bacteria;p__Chlorobi":0.0,"k__Bacteria;p__Chloroflexi":0.0,"k__Bacteria;p__Cyanobacteria":0.0,"k__Bacteria;p__Elusimicrobia":0.0,"k__Bacteria;p__FBP":0.0,"k__Bacteria;p__Fibrobacteres":0.0,"k__Bacteria;p__Firmicutes":160.0,"k__Bacteria;p__Gemmatimonadetes":0.0,"k__Bacteria;p__NKB19":0.0,"k__Bacteria;p__Nitrospirae":0.0,"k__Bacteria;p__OP3":0.0,"k__Bacteria;p__Planctomycetes":0.0,"k__Bacteria;p__Proteobacteria":132.0,"k__Bacteria;p__SR1":0.0,"k__Bacteria;p__Spirochaetes":0.0,"k__Bacteria;p__TM7":0.0,"k__Bacteria;p__Tenericutes":0.0,"k__Bacteria;p__Verrucomicrobia":0.0,"k__Bacteria;p__WS2":0.0,"k__Bacteria;p__WS3":0.0,"k__Bacteria;p__[Thermi]":78.0,"project":"flagstaff-pd","Site":"control","Site-detail":"reagent blank prepped alongside Qs","latitude_N":"NA","longitude_W":"NA","soil_depth_cm":"NA","DNA_extr_method":"Dneasy PowerSoil","Type":"control"},{"index":"W0GL1","Unassigned;__":10.0,"k__Archaea;p__Crenarchaeota":834.0,"k__Archaea;p__Euryarchaeota":0.0,"k__Bacteria;__":251.0,"k__Bacteria;p__AD3":0.0,"k__Bacteria;p__Acidobacteria":3700.0,"k__Bacteria;p__Actinobacteria":10855.0,"k__Bacteria;p__Armatimonadetes":143.0,"k__Bacteria;p__Bacteroidetes":954.0,"k__Bacteria;p__Chlorobi":0.0,"k__Bacteria;p__Chloroflexi":1159.0,"k__Bacteria;p__Cyanobacteria":0.0,"k__Bacteria;p__Elusimicrobia":0.0,"k__Bacteria;p__FBP":65.0,"k__Bacteria;p__Fibrobacteres":0.0,"k__Bacteria;p__Firmicutes":65.0,"k__Bacteria;p__Gemmatimonadetes":1406.0,"k__Bacteria;p__NKB19":0.0,"k__Bacteria;p__Nitrospirae":97.0,"k__Bacteria;p__OP3":0.0,"k__Bacteria;p__Planctomycetes":1294.0,"k__Bacteria;p__Proteobacteria":5689.0,"k__Bacteria;p__SR1":0.0,"k__Bacteria;p__Spirochaetes":0.0,"k__Bacteria;p__TM7":0.0,"k__Bacteria;p__Tenericutes":0.0,"k__Bacteria;p__Verrucomicrobia":2559.0,"k__Bacteria;p__WS2":0.0,"k__Bacteria;p__WS3":0.0,"k__Bacteria;p__[Thermi]":0.0,"project":"flagstaff-pd","Site":"Hungate","Site-detail":"no information provided","latitude_N":"","longitude_W":"","soil_depth_cm":"","DNA_extr_method":"","Type":"no information provided"},{"index":"W0MC1","Unassigned;__":13.0,"k__Archaea;p__Crenarchaeota":443.0,"k__Archaea;p__Euryarchaeota":0.0,"k__Bacteria;__":277.0,"k__Bacteria;p__AD3":12.0,"k__Bacteria;p__Acidobacteria":5976.0,"k__Bacteria;p__Actinobacteria":8434.0,"k__Bacteria;p__Armatimonadetes":0.0,"k__Bacteria;p__Bacteroidetes":1634.0,"k__Bacteria;p__Chlorobi":3.0,"k__Bacteria;p__Chloroflexi":876.0,"k__Bacteria;p__Cyanobacteria":13.0,"k__Bacteria;p__Elusimicrobia":55.0,"k__Bacteria;p__FBP":102.0,"k__Bacteria;p__Fibrobacteres":33.0,"k__Bacteria;p__Firmicutes":84.0,"k__Bacteria;p__Gemmatimonadetes":2021.0,"k__Bacteria;p__NKB19":0.0,"k__Bacteria;p__Nitrospirae":225.0,"k__Bacteria;p__OP3":0.0,"k__Bacteria;p__Planctomycetes":1088.0,"k__Bacteria;p__Proteobacteria":11017.0,"k__Bacteria;p__SR1":0.0,"k__Bacteria;p__Spirochaetes":0.0,"k__Bacteria;p__TM7":0.0,"k__Bacteria;p__Tenericutes":0.0,"k__Bacteria;p__Verrucomicrobia":2009.0,"k__Bacteria;p__WS2":20.0,"k__Bacteria;p__WS3":44.0,"k__Bacteria;p__[Thermi]":0.0,"project":"flagstaff-pd","Site":"Hungate","Site-detail":"no information provided","latitude_N":"","longitude_W":"","soil_depth_cm":"","DNA_extr_method":"","Type":"no information provided"},{"index":"W0PJ1","Unassigned;__":0.0,"k__Archaea;p__Crenarchaeota":455.0,"k__Archaea;p__Euryarchaeota":0.0,"k__Bacteria;__":631.0,"k__Bacteria;p__AD3":0.0,"k__Bacteria;p__Acidobacteria":4298.0,"k__Bacteria;p__Actinobacteria":12457.0,"k__Bacteria;p__Armatimonadetes":101.0,"k__Bacteria;p__Bacteroidetes":731.0,"k__Bacteria;p__Chlorobi":27.0,"k__Bacteria;p__Chloroflexi":1248.0,"k__Bacteria;p__Cyanobacteria":6.0,"k__Bacteria;p__Elusimicrobia":0.0,"k__Bacteria;p__FBP":318.0,"k__Bacteria;p__Fibrobacteres":0.0,"k__Bacteria;p__Firmicutes":71.0,"k__Bacteria;p__Gemmatimonadetes":1459.0,"k__Bacteria;p__NKB19":0.0,"k__Bacteria;p__Nitrospirae":239.0,"k__Bacteria;p__OP3":0.0,"k__Bacteria;p__Planctomycetes":1174.0,"k__Bacteria;p__Proteobacteria":6702.0,"k__Bacteria;p__SR1":0.0,"k__Bacteria;p__Spirochaetes":0.0,"k__Bacteria;p__TM7":0.0,"k__Bacteria;p__Tenericutes":0.0,"k__Bacteria;p__Verrucomicrobia":1946.0,"k__Bacteria;p__WS2":0.0,"k__Bacteria;p__WS3":0.0,"k__Bacteria;p__[Thermi]":0.0,"project":"flagstaff-pd","Site":"Hungate","Site-detail":"no information provided","latitude_N":"","longitude_W":"","soil_depth_cm":"","DNA_extr_method":"","Type":"no information provided"},{"index":"W0PP1","Unassigned;__":0.0,"k__Archaea;p__Crenarchaeota":0.0,"k__Archaea;p__Euryarchaeota":0.0,"k__Bacteria;__":431.0,"k__Bacteria;p__AD3":36.0,"k__Bacteria;p__Acidobacteria":4877.0,"k__Bacteria;p__Actinobacteria":8433.0,"k__Bacteria;p__Armatimonadetes":17.0,"k__Bacteria;p__Bacteroidetes":1038.0,"k__Bacteria;p__Chlorobi":8.0,"k__Bacteria;p__Chloroflexi":1770.0,"k__Bacteria;p__Cyanobacteria":0.0,"k__Bacteria;p__Elusimicrobia":0.0,"k__Bacteria;p__FBP":0.0,"k__Bacteria;p__Fibrobacteres":32.0,"k__Bacteria;p__Firmicutes":0.0,"k__Bacteria;p__Gemmatimonadetes":733.0,"k__Bacteria;p__NKB19":0.0,"k__Bacteria;p__Nitrospirae":13.0,"k__Bacteria;p__OP3":0.0,"k__Bacteria;p__Planctomycetes":1198.0,"k__Bacteria;p__Proteobacteria":8119.0,"k__Bacteria;p__SR1":0.0,"k__Bacteria;p__Spirochaetes":0.0,"k__Bacteria;p__TM7":0.0,"k__Bacteria;p__Tenericutes":0.0,"k__Bacteria;p__Verrucomicrobia":2362.0,"k__Bacteria;p__WS2":0.0,"k__Bacteria;p__WS3":100.0,"k__Bacteria;p__[Thermi]":0.0,"project":"flagstaff-pd","Site":"Hungate","Site-detail":"no information provided","latitude_N":"","longitude_W":"","soil_depth_cm":"","DNA_extr_method":"","Type":"no information provided"}]);
```
