## Supplementary File 1 for "Forensic analysis of Soil Microbiomes: Linking Evidence to a Geographic Location": level-3.jsonp

```
load_data(3,["Unassigned;__;__", "k__Archaea;p__Crenarchaeota;c__Thaumarchaeota", "k__Archaea;p__Euryarchaeota;c__Methanomicrobia", "k__Archaea;p__Euryarchaeota;c__Thermoplasmata", "k__Bacteria;__;__", "k__Bacteria;p__AD3;c__ABS-6", "k__Bacteria;p__AD3;c__JG37-AG-4", "k__Bacteria;p__Acidobacteria;__", "k__Bacteria;p__Acidobacteria;c__AT-s54", "k__Bacteria;p__Acidobacteria;c__Acidobacteria-5", "k__Bacteria;p__Acidobacteria;c__Acidobacteria-6", "k__Bacteria;p__Acidobacteria;c__Acidobacteriia", "k__Bacteria;p__Acidobacteria;c__Holophagae", "k__Bacteria;p__Acidobacteria;c__S035", "k__Bacteria;p__Acidobacteria;c__Solibacteres", "k__Bacteria;p__Acidobacteria;c__Sva0725", "k__Bacteria;p__Acidobacteria;c__[Chloracidobacteria]", "k__Bacteria;p__Acidobacteria;c__iii1-8", "k__Bacteria;p__Actinobacteria;__", "k__Bacteria;p__Actinobacteria;c__Acidimicrobiia", "k__Bacteria;p__Actinobacteria;c__Actinobacteria", "k__Bacteria;p__Actinobacteria;c__MB-A2-108", "k__Bacteria;p__Actinobacteria;c__Nitriliruptoria", "k__Bacteria;p__Actinobacteria;c__OPB41", "k__Bacteria;p__Actinobacteria;c__Rubrobacteria", "k__Bacteria;p__Actinobacteria;c__Thermoleophilia", "k__Bacteria;p__Armatimonadetes;__", "k__Bacteria;p__Armatimonadetes;c__0319-6E2", "k__Bacteria;p__Armatimonadetes;c__Armatimonadia", "k__Bacteria;p__Armatimonadetes;c__Chthonomonadetes", "k__Bacteria;p__Armatimonadetes;c__OPB50", "k__Bacteria;p__Armatimonadetes;c__SHA-37", "k__Bacteria;p__Armatimonadetes;c__SJA-176", "k__Bacteria;p__Armatimonadetes;c__[Fimbriimonadia]", "k__Bacteria;p__Bacteroidetes;__", "k__Bacteria;p__Bacteroidetes;c__Bacteroidia", "k__Bacteria;p__Bacteroidetes;c__Cytophagia", "k__Bacteria;p__Bacteroidetes;c__Flavobacteriia", "k__Bacteria;p__Bacteroidetes;c__Sphingobacteriia", "k__Bacteria;p__Bacteroidetes;c__VC2_1_Bac22", "k__Bacteria;p__Bacteroidetes;c__[Saprospirae]", "k__Bacteria;p__Chlorobi;c__", "k__Bacteria;p__Chlorobi;c__BSV26", "k__Bacteria;p__Chlorobi;c__OPB56", "k__Bacteria;p__Chlorobi;c__SJA-28", "k__Bacteria;p__Chloroflexi;__", "k__Bacteria;p__Chloroflexi;c__", "k__Bacteria;p__Chloroflexi;c__Anaerolineae", "k__Bacteria;p__Chloroflexi;c__C0119", "k__Bacteria;p__Chloroflexi;c__Chloroflexi", "k__Bacteria;p__Chloroflexi;c__Ellin6529", "k__Bacteria;p__Chloroflexi;c__Gitt-GS-136", "k__Bacteria;p__Chloroflexi;c__Ktedonobacteria", "k__Bacteria;p__Chloroflexi;c__P2-11E", "k__Bacteria;p__Chloroflexi;c__S085", "k__Bacteria;p__Chloroflexi;c__SAR202", "k__Bacteria;p__Chloroflexi;c__TK10", "k__Bacteria;p__Chloroflexi;c__TK17", "k__Bacteria;p__Chloroflexi;c__Thermomicrobia", "k__Bacteria;p__Chloroflexi;c__[Thermobacula]", "k__Bacteria;p__Cyanobacteria;__", "k__Bacteria;p__Cyanobacteria;c__4C0d-2", "k__Bacteria;p__Cyanobacteria;c__Chloroplast", "k__Bacteria;p__Cyanobacteria;c__ML635J-21", "k__Bacteria;p__Cyanobacteria;c__Nostocophycideae", "k__Bacteria;p__Cyanobacteria;c__Oscillatoriophycideae", "k__Bacteria;p__Cyanobacteria;c__Synechococcophycideae", "k__Bacteria;p__Elusimicrobia;c__Elusimicrobia", "k__Bacteria;p__FBP;c__", "k__Bacteria;p__Fibrobacteres;c__Fibrobacteria", "k__Bacteria;p__Firmicutes;__", "k__Bacteria;p__Firmicutes;c__Bacilli", "k__Bacteria;p__Firmicutes;c__Clostridia", "k__Bacteria;p__Firmicutes;c__Erysipelotrichi", "k__Bacteria;p__Gemmatimonadetes;c__Gemm-1", "k__Bacteria;p__Gemmatimonadetes;c__Gemm-3", "k__Bacteria;p__Gemmatimonadetes;c__Gemm-5", "k__Bacteria;p__Gemmatimonadetes;c__Gemmatimonadetes", "k__Bacteria;p__NKB19;c__", "k__Bacteria;p__Nitrospirae;c__Nitrospira", "k__Bacteria;p__OP3;c__PBS-25", "k__Bacteria;p__Planctomycetes;c__BD7-11", "k__Bacteria;p__Planctomycetes;c__OM190", "k__Bacteria;p__Planctomycetes;c__Phycisphaerae", "k__Bacteria;p__Planctomycetes;c__Pla4", "k__Bacteria;p__Planctomycetes;c__Planctomycetia", "k__Bacteria;p__Planctomycetes;c__vadinHA49", "k__Bacteria;p__Proteobacteria;__", "k__Bacteria;p__Proteobacteria;c__Alphaproteobacteria", "k__Bacteria;p__Proteobacteria;c__Betaproteobacteria", "k__Bacteria;p__Proteobacteria;c__Deltaproteobacteria", "k__Bacteria;p__Proteobacteria;c__Gammaproteobacteria", "k__Bacteria;p__Proteobacteria;c__TA18", "k__Bacteria;p__SR1;c__", "k__Bacteria;p__Spirochaetes;c__Spirochaetes", "k__Bacteria;p__TM7;c__SC3", "k__Bacteria;p__Tenericutes;c__Mollicutes", "k__Bacteria;p__Verrucomicrobia;c__Opitutae", "k__Bacteria;p__Verrucomicrobia;c__Verrucomicrobiae", "k__Bacteria;p__Verrucomicrobia;c__[Pedosphaerae]", "k__Bacteria;p__Verrucomicrobia;c__[Spartobacteria]", "k__Bacteria;p__WS2;c__SHA-109", "k__Bacteria;p__WS3;c__PRR-12", "k__Bacteria;p__[Thermi];c__Deinococci"],["index", "Unassigned;__;__", "k__Archaea;p__Crenarchaeota;c__Thaumarchaeota", "k__Archaea;p__Euryarchaeota;c__Methanomicrobia", "k__Archaea;p__Euryarchaeota;c__Thermoplasmata", "k__Bacteria;__;__", "k__Bacteria;p__AD3;c__ABS-6", "k__Bacteria;p__AD3;c__JG37-AG-4", "k__Bacteria;p__Acidobacteria;__", "k__Bacteria;p__Acidobacteria;c__AT-s54", "k__Bacteria;p__Acidobacteria;c__Acidobacteria-5", "k__Bacteria;p__Acidobacteria;c__Acidobacteria-6", "k__Bacteria;p__Acidobacteria;c__Acidobacteriia", "k__Bacteria;p__Acidobacteria;c__Holophagae", "k__Bacteria;p__Acidobacteria;c__S035", "k__Bacteria;p__Acidobacteria;c__Solibacteres", "k__Bacteria;p__Acidobacteria;c__Sva0725", "k__Bacteria;p__Acidobacteria;c__[Chloracidobacteria]", "k__Bacteria;p__Acidobacteria;c__iii1-8", "k__Bacteria;p__Actinobacteria;__", "k__Bacteria;p__Actinobacteria;c__Acidimicrobiia", "k__Bacteria;p__Actinobacteria;c__Actinobacteria", "k__Bacteria;p__Actinobacteria;c__MB-A2-108", "k__Bacteria;p__Actinobacteria;c__Nitriliruptoria", "k__Bacteria;p__Actinobacteria;c__OPB41", "k__Bacteria;p__Actinobacteria;c__Rubrobacteria", "k__Bacteria;p__Actinobacteria;c__Thermoleophilia", "k__Bacteria;p__Armatimonadetes;__", "k__Bacteria;p__Armatimonadetes;c__0319-6E2", "k__Bacteria;p__Armatimonadetes;c__Armatimonadia", "k__Bacteria;p__Armatimonadetes;c__Chthonomonadetes", "k__Bacteria;p__Armatimonadetes;c__OPB50", "k__Bacteria;p__Armatimonadetes;c__SHA-37", "k__Bacteria;p__Armatimonadetes;c__SJA-176", "k__Bacteria;p__Armatimonadetes;c__[Fimbriimonadia]", "k__Bacteria;p__Bacteroidetes;__", "k__Bacteria;p__Bacteroidetes;c__Bacteroidia", "k__Bacteria;p__Bacteroidetes;c__Cytophagia", "k__Bacteria;p__Bacteroidetes;c__Flavobacteriia", "k__Bacteria;p__Bacteroidetes;c__Sphingobacteriia", "k__Bacteria;p__Bacteroidetes;c__VC2_1_Bac22", "k__Bacteria;p__Bacteroidetes;c__[Saprospirae]", "k__Bacteria;p__Chlorobi;c__", "k__Bacteria;p__Chlorobi;c__BSV26", "k__Bacteria;p__Chlorobi;c__OPB56", "k__Bacteria;p__Chlorobi;c__SJA-28", "k__Bacteria;p__Chloroflexi;__", "k__Bacteria;p__Chloroflexi;c__", "k__Bacteria;p__Chloroflexi;c__Anaerolineae", "k__Bacteria;p__Chloroflexi;c__C0119", "k__Bacteria;p__Chloroflexi;c__Chloroflexi", "k__Bacteria;p__Chloroflexi;c__Ellin6529", "k__Bacteria;p__Chloroflexi;c__Gitt-GS-136", "k__Bacteria;p__Chloroflexi;c__Ktedonobacteria", "k__Bacteria;p__Chloroflexi;c__P2-11E", "k__Bacteria;p__Chloroflexi;c__S085", "k__Bacteria;p__Chloroflexi;c__SAR202", "k__Bacteria;p__Chloroflexi;c__TK10", "k__Bacteria;p__Chloroflexi;c__TK17", "k__Bacteria;p__Chloroflexi;c__Thermomicrobia", "k__Bacteria;p__Chloroflexi;c__[Thermobacula]", "k__Bacteria;p__Cyanobacteria;__", "k__Bacteria;p__Cyanobacteria;c__4C0d-2", "k__Bacteria;p__Cyanobacteria;c__Chloroplast", "k__Bacteria;p__Cyanobacteria;c__ML635J-21", "k__Bacteria;p__Cyanobacteria;c__Nostocophycideae", "k__Bacteria;p__Cyanobacteria;c__Oscillatoriophycideae", "k__Bacteria;p__Cyanobacteria;c__Synechococcophycideae", "k__Bacteria;p__Elusimicrobia;c__Elusimicrobia", "k__Bacteria;p__FBP;c__", "k__Bacteria;p__Fibrobacteres;c__Fibrobacteria", "k__Bacteria;p__Firmicutes;__", "k__Bacteria;p__Firmicutes;c__Bacilli", "k__Bacteria;p__Firmicutes;c__Clostridia", "k__Bacteria;p__Firmicutes;c__Erysipelotrichi", "k__Bacteria;p__Gemmatimonadetes;c__Gemm-1", "k__Bacteria;p__Gemmatimonadetes;c__Gemm-3", "k__Bacteria;p__Gemmatimonadetes;c__Gemm-5", "k__Bacteria;p__Gemmatimonadetes;c__Gemmatimonadetes", "k__Bacteria;p__NKB19;c__", "k__Bacteria;p__Nitrospirae;c__Nitrospira", "k__Bacteria;p__OP3;c__PBS-25", "k__Bacteria;p__Planctomycetes;c__BD7-11", "k__Bacteria;p__Planctomycetes;c__OM190", "k__Bacteria;p__Planctomycetes;c__Phycisphaerae", "k__Bacteria;p__Planctomycetes;c__Pla4", "k__Bacteria;p__Planctomycetes;c__Planctomycetia", "k__Bacteria;p__Planctomycetes;c__vadinHA49", "k__Bacteria;p__Proteobacteria;__", "k__Bacteria;p__Proteobacteria;c__Alphaproteobacteria", "k__Bacteria;p__Proteobacteria;c__Betaproteobacteria", "k__Bacteria;p__Proteobacteria;c__Deltaproteobacteria", "k__Bacteria;p__Proteobacteria;c__Gammaproteobacteria", "k__Bacteria;p__Proteobacteria;c__TA18", "k__Bacteria;p__SR1;c__", "k__Bacteria;p__Spirochaetes;c__Spirochaetes", "k__Bacteria;p__TM7;c__SC3", "k__Bacteria;p__Tenericutes;c__Mollicutes", "k__Bacteria;p__Verrucomicrobia;c__Opitutae", "k__Bacteria;p__Verrucomicrobia;c__Verrucomicrobiae", "k__Bacteria;p__Verrucomicrobia;c__[Pedosphaerae]", "k__Bacteria;p__Verrucomicrobia;c__[Spartobacteria]", "k__Bacteria;p__WS2;c__SHA-109", "k__Bacteria;p__WS3;c__PRR-12", "k__Bacteria;p__[Thermi];c__Deinococci", "project", "Site", "Site-detail", "latitude_N", "longitude_W", "soil_depth_cm", "DNA_extr_method", "Type"],[{"index":"217","Unassigned;__;__":0.0,"k__Archaea;p__Crenarchaeota;c__Thaumarchaeota":63.0,"k__Archaea;p__Euryarchaeota;c__Methanomicrobia":0.0,"k__Archaea;p__Euryarchaeota;c__Thermoplasmata":0.0,"k__Bacteria;__;__":755.0,"k__Bacteria;p__AD3;c__ABS-6":0.0,"k__Bacteria;p__AD3;c__JG37-AG-4":27.0,"k__Bacteria;p__Acidobacteria;__":0.0,"k__Bacteria;p__Acidobacteria;c__AT-s54":0.0,"k__Bacteria;p__Acidobacteria;c__Acidobacteria-5":36.0,"k__Bacteria;p__Acidobacteria;c__Acidobacteria-6":1576.0,"k__Bacteria;p__Acidobacteria;c__Acidobacteriia":456.0,"k__Bacteria;p__Acidobacteria;c__Holophagae":0.0,"k__Bacteria;p__Acidobacteria;c__S035":41.0,"k__Bacteria;p__Acidobacteria;c__Solibacteres":524.0,"k__Bacteria;p__Acidobacteria;c__Sva0725":238.0,"k__Bacteria;p__Acidobacteria;c__[Chloracidobacteria]":2279.0,"k__Bacteria;p__Acidobacteria;c__iii1-8":421.0,"k__Bacteria;p__Actinobacteria;__":22.0,"k__Bacteria;p__Actinobacteria;c__Acidimicrobiia":235.0,"k__Bacteria;p__Actinobacteria;c__Actinobacteria":2408.0,"k__Bacteria;p__Actinobacteria;c__MB-A2-108":37.0,"k__Bacteria;p__Actinobacteria;c__Nitriliruptoria":0.0,"k__Bacteria;p__Actinobacteria;c__OPB41":0.0,"k__Bacteria;p__Actinobacteria;c__Rubrobacteria":0.0,"k__Bacteria;p__Actinobacteria;c__Thermoleophilia":1795.0,"k__Bacteria;p__Armatimonadetes;__":0.0,"k__Bacteria;p__Armatimonadetes;c__0319-6E2":0.0,"k__Bacteria;p__Armatimonadetes;c__Armatimonadia":0.0,"k__Bacteria;p__Armatimonadetes;c__Chthonomonadetes":62.0,"k__Bacteria;p__Armatimonadetes;c__OPB50":0.0,"k__Bacteria;p__Armatimonadetes;c__SHA-37":0.0,"k__Bacteria;p__Armatimonadetes;c__SJA-176":0.0,"k__Bacteria;p__Armatimonadetes;c__[Fimbriimonadia]":33.0,"k__Bacteria;p__Bacteroidetes;__":176.0,"k__Bacteria;p__Bacteroidetes;c__Bacteroidia":0.0,"k__Bacteria;p__Bacteroidetes;c__Cytophagia":25.0,"k__Bacteria;p__Bacteroidetes;c__Flavobacteriia":57.0,"k__Bacteria;p__Bacteroidetes;c__Sphingobacteriia":675.0,"k__Bacteria;p__Bacteroidetes;c__VC2_1_Bac22":0.0,"k__Bacteria;p__Bacteroidetes;c__[Saprospirae]":3310.0,"k__Bacteria;p__Chlorobi;c__":34.0,"k__Bacteria;p__Chlorobi;c__BSV26":0.0,"k__Bacteria;p__Chlorobi;c__OPB56":0.0,"k__Bacteria;p__Chlorobi;c__SJA-28":0.0,"k__Bacteria;p__Chloroflexi;__":0.0,"k__Bacteria;p__Chloroflexi;c__":0.0,"k__Bacteria;p__Chloroflexi;c__Anaerolineae":83.0,"k__Bacteria;p__Chloroflexi;c__C0119":0.0,"k__Bacteria;p__Chloroflexi;c__Chloroflexi":99.0,"k__Bacteria;p__Chloroflexi;c__Ellin6529":56.0,"k__Bacteria;p__Chloroflexi;c__Gitt-GS-136":14.0,"k__Bacteria;p__Chloroflexi;c__Ktedonobacteria":0.0,"k__Bacteria;p__Chloroflexi;c__P2-11E":29.0,"k__Bacteria;p__Chloroflexi;c__S085":0.0,"k__Bacteria;p__Chloroflexi;c__SAR202":0.0,"k__Bacteria;p__Chloroflexi;c__TK10":0.0,"k__Bacteria;p__Chloroflexi;c__TK17":0.0,"k__Bacteria;p__Chloroflexi;c__Thermomicrobia":0.0,"k__Bacteria;p__Chloroflexi;c__[Thermobacula]":0.0,"k__Bacteria;p__Cyanobacteria;__":0.0,"k__Bacteria;p__Cyanobacteria;c__4C0d-2":29.0,"k__Bacteria;p__Cyanobacteria;c__Chloroplast":27.0,"k__Bacteria;p__Cyanobacteria;c__ML635J-21":87.0,"k__Bacteria;p__Cyanobacteria;c__Nostocophycideae":0.0,"k__Bacteria;p__Cyanobacteria;c__Oscillatoriophycideae":0.0,"k__Bacteria;p__Cyanobacteria;c__Synechococcophycideae":0.0,"k__Bacteria;p__Elusimicrobia;c__Elusimicrobia":0.0,"k__Bacteria;p__FBP;c__":38.0,"k__Bacteria;p__Fibrobacteres;c__Fibrobacteria":48.0,"k__Bacteria;p__Firmicutes;__":0.0,"k__Bacteria;p__Firmicutes;c__Bacilli":0.0,"k__Bacteria;p__Firmicutes;c__Clostridia":8.0,"k__Bacteria;p__Firmicutes;c__Erysipelotrichi":0.0,"k__Bacteria;p__Gemmatimonadetes;c__Gemm-1":243.0,"k__Bacteria;p__Gemmatimonadetes;c__Gemm-3":191.0,"k__Bacteria;p__Gemmatimonadetes;c__Gemm-5":0.0,"k__Bacteria;p__Gemmatimonadetes;c__Gemmatimonadetes":1015.0,"k__Bacteria;p__NKB19;c__":0.0,"k__Bacteria;p__Nitrospirae;c__Nitrospira":41.0,"k__Bacteria;p__OP3;c__PBS-25":0.0,"k__Bacteria;p__Planctomycetes;c__BD7-11":31.0,"k__Bacteria;p__Planctomycetes;c__OM190":0.0,"k__Bacteria;p__Planctomycetes;c__Phycisphaerae":301.0,"k__Bacteria;p__Planctomycetes;c__Pla4":0.0,"k__Bacteria;p__Planctomycetes;c__Planctomycetia":261.0,"k__Bacteria;p__Planctomycetes;c__vadinHA49":0.0,"k__Bacteria;p__Proteobacteria;__":231.0,"k__Bacteria;p__Proteobacteria;c__Alphaproteobacteria":4745.0,"k__Bacteria;p__Proteobacteria;c__Betaproteobacteria":4233.0,"k__Bacteria;p__Proteobacteria;c__Deltaproteobacteria":1668.0,"k__Bacteria;p__Proteobacteria;c__Gammaproteobacteria":1817.0,"k__Bacteria;p__Proteobacteria;c__TA18":0.0,"k__Bacteria;p__SR1;c__":0.0,"k__Bacteria;p__Spirochaetes;c__Spirochaetes":0.0,"k__Bacteria;p__TM7;c__SC3":0.0,"k__Bacteria;p__Tenericutes;c__Mollicutes":0.0,"k__Bacteria;p__Verrucomicrobia;c__Opitutae":0.0,"k__Bacteria;p__Verrucomicrobia;c__Verrucomicrobiae":0.0,"k__Bacteria;p__Verrucomicrobia;c__[Pedosphaerae]":103.0,"k__Bacteria;p__Verrucomicrobia;c__[Spartobacteria]":1822.0,"k__Bacteria;p__WS2;c__SHA-109":0.0,"k__Bacteria;p__WS3;c__PRR-12":0.0,"k__Bacteria;p__[Thermi];c__Deinococci":0.0,"project":"flagstaff-pd","Site":"Hungate","Site-detail":"no information provided","latitude_N":"","longitude_W":"","soil_depth_cm":"","DNA_extr_method":"","Type":"no information provided"},{"index":"K1","Unassigned;__;__":26.0,"k__Archaea;p__Crenarchaeota;c__Thaumarchaeota":526.0,"k__Archaea;p__Euryarchaeota;c__Methanomicrobia":0.0,"k__Archaea;p__Euryarchaeota;c__Thermoplasmata":0.0,"k__Bacteria;__;__":55.0,"k__Bacteria;p__AD3;c__ABS-6":0.0,"k__Bacteria;p__AD3;c__JG37-AG-4":0.0,"k__Bacteria;p__Acidobacteria;__":0.0,"k__Bacteria;p__Acidobacteria;c__AT-s54":0.0,"k__Bacteria;p__Acidobacteria;c__Acidobacteria-5":0.0,"k__Bacteria;p__Acidobacteria;c__Acidobacteria-6":761.0,"k__Bacteria;p__Acidobacteria;c__Acidobacteriia":0.0,"k__Bacteria;p__Acidobacteria;c__Holophagae":0.0,"k__Bacteria;p__Acidobacteria;c__S035":0.0,"k__Bacteria;p__Acidobacteria;c__Solibacteres":167.0,"k__Bacteria;p__Acidobacteria;c__Sva0725":351.0,"k__Bacteria;p__Acidobacteria;c__[Chloracidobacteria]":1635.0,"k__Bacteria;p__Acidobacteria;c__iii1-8":63.0,"k__Bacteria;p__Actinobacteria;__":479.0,"k__Bacteria;p__Actinobacteria;c__Acidimicrobiia":429.0,"k__Bacteria;p__Actinobacteria;c__Actinobacteria":1557.0,"k__Bacteria;p__Actinobacteria;c__MB-A2-108":204.0,"k__Bacteria;p__Actinobacteria;c__Nitriliruptoria":0.0,"k__Bacteria;p__Actinobacteria;c__OPB41":0.0,"k__Bacteria;p__Actinobacteria;c__Rubrobacteria":680.0,"k__Bacteria;p__Actinobacteria;c__Thermoleophilia":1306.0,"k__Bacteria;p__Armatimonadetes;__":0.0,"k__Bacteria;p__Armatimonadetes;c__0319-6E2":0.0,"k__Bacteria;p__Armatimonadetes;c__Armatimonadia":0.0,"k__Bacteria;p__Armatimonadetes;c__Chthonomonadetes":0.0,"k__Bacteria;p__Armatimonadetes;c__OPB50":0.0,"k__Bacteria;p__Armatimonadetes;c__SHA-37":0.0,"k__Bacteria;p__Armatimonadetes;c__SJA-176":0.0,"k__Bacteria;p__Armatimonadetes;c__[Fimbriimonadia]":0.0,"k__Bacteria;p__Bacteroidetes;__":48.0,"k__Bacteria;p__Bacteroidetes;c__Bacteroidia":0.0,"k__Bacteria;p__Bacteroidetes;c__Cytophagia":506.0,"k__Bacteria;p__Bacteroidetes;c__Flavobacteriia":0.0,"k__Bacteria;p__Bacteroidetes;c__Sphingobacteriia":12.0,"k__Bacteria;p__Bacteroidetes;c__VC2_1_Bac22":0.0,"k__Bacteria;p__Bacteroidetes;c__[Saprospirae]":1140.0,"k__Bacteria;p__Chlorobi;c__":0.0,"k__Bacteria;p__Chlorobi;c__BSV26":0.0,"k__Bacteria;p__Chlorobi;c__OPB56":0.0,"k__Bacteria;p__Chlorobi;c__SJA-28":0.0,"k__Bacteria;p__Chloroflexi;__":0.0,"k__Bacteria;p__Chloroflexi;c__":0.0,"k__Bacteria;p__Chloroflexi;c__Anaerolineae":0.0,"k__Bacteria;p__Chloroflexi;c__C0119":92.0,"k__Bacteria;p__Chloroflexi;c__Chloroflexi":315.0,"k__Bacteria;p__Chloroflexi;c__Ellin6529":440.0,"k__Bacteria;p__Chloroflexi;c__Gitt-GS-136":126.0,"k__Bacteria;p__Chloroflexi;c__Ktedonobacteria":0.0,"k__Bacteria;p__Chloroflexi;c__P2-11E":0.0,"k__Bacteria;p__Chloroflexi;c__S085":0.0,"k__Bacteria;p__Chloroflexi;c__SAR202":0.0,"k__Bacteria;p__Chloroflexi;c__TK10":87.0,"k__Bacteria;p__Chloroflexi;c__TK17":0.0,"k__Bacteria;p__Chloroflexi;c__Thermomicrobia":137.0,"k__Bacteria;p__Chloroflexi;c__[Thermobacula]":0.0,"k__Bacteria;p__Cyanobacteria;__":0.0,"k__Bacteria;p__Cyanobacteria;c__4C0d-2":0.0,"k__Bacteria;p__Cyanobacteria;c__Chloroplast":0.0,"k__Bacteria;p__Cyanobacteria;c__ML635J-21":0.0,"k__Bacteria;p__Cyanobacteria;c__Nostocophycideae":0.0,"k__Bacteria;p__Cyanobacteria;c__Oscillatoriophycideae":0.0,"k__Bacteria;p__Cyanobacteria;c__Synechococcophycideae":0.0,"k__Bacteria;p__Elusimicrobia;c__Elusimicrobia":0.0,"k__Bacteria;p__FBP;c__":194.0,"k__Bacteria;p__Fibrobacteres;c__Fibrobacteria":0.0,"k__Bacteria;p__Firmicutes;__":0.0,"k__Bacteria;p__Firmicutes;c__Bacilli":218.0,"k__Bacteria;p__Firmicutes;c__Clostridia":0.0,"k__Bacteria;p__Firmicutes;c__Erysipelotrichi":0.0,"k__Bacteria;p__Gemmatimonadetes;c__Gemm-1":76.0,"k__Bacteria;p__Gemmatimonadetes;c__Gemm-3":0.0,"k__Bacteria;p__Gemmatimonadetes;c__Gemm-5":30.0,"k__Bacteria;p__Gemmatimonadetes;c__Gemmatimonadetes":399.0,"k__Bacteria;p__NKB19;c__":0.0,"k__Bacteria;p__Nitrospirae;c__Nitrospira":122.0,"k__Bacteria;p__OP3;c__PBS-25":0.0,"k__Bacteria;p__Planctomycetes;c__BD7-11":0.0,"k__Bacteria;p__Planctomycetes;c__OM190":0.0,"k__Bacteria;p__Planctomycetes;c__Phycisphaerae":61.0,"k__Bacteria;p__Planctomycetes;c__Pla4":0.0,"k__Bacteria;p__Planctomycetes;c__Planctomycetia":123.0,"k__Bacteria;p__Planctomycetes;c__vadinHA49":0.0,"k__Bacteria;p__Proteobacteria;__":58.0,"k__Bacteria;p__Proteobacteria;c__Alphaproteobacteria":3623.0,"k__Bacteria;p__Proteobacteria;c__Betaproteobacteria":1003.0,"k__Bacteria;p__Proteobacteria;c__Deltaproteobacteria":595.0,"k__Bacteria;p__Proteobacteria;c__Gammaproteobacteria":400.0,"k__Bacteria;p__Proteobacteria;c__TA18":0.0,"k__Bacteria;p__SR1;c__":0.0,"k__Bacteria;p__Spirochaetes;c__Spirochaetes":0.0,"k__Bacteria;p__TM7;c__SC3":0.0,"k__Bacteria;p__Tenericutes;c__Mollicutes":0.0,"k__Bacteria;p__Verrucomicrobia;c__Opitutae":106.0,"k__Bacteria;p__Verrucomicrobia;c__Verrucomicrobiae":0.0,"k__Bacteria;p__Verrucomicrobia;c__[Pedosphaerae]":44.0,"k__Bacteria;p__Verrucomicrobia;c__[Spartobacteria]":379.0,"k__Bacteria;p__WS2;c__SHA-109":0.0,"k__Bacteria;p__WS3;c__PRR-12":0.0,"k__Bacteria;p__[Thermi];c__Deinococci":0.0,"project":"flagstaff-pd","Site":"Mayer","Site-detail":"Mayer, AZ, Right off Hwy 89, Cutting Edge trail and Nugget Mine Road","latitude_N":"34.42","longitude_W":"-112.25","soil_depth_cm":"surface","DNA_extr_method":"Dneasy PowerSoil","Type":"flagstaff-pd-soil"},{"index":"K10","Unassigned;__;__":0.0,"k__Archaea;p__Crenarchaeota;c__Thaumarchaeota":450.0,"k__Archaea;p__Euryarchaeota;c__Methanomicrobia":0.0,"k__Archaea;p__Euryarchaeota;c__Thermoplasmata":0.0,"k__Bacteria;__;__":584.0,"k__Bacteria;p__AD3;c__ABS-6":0.0,"k__Bacteria;p__AD3;c__JG37-AG-4":0.0,"k__Bacteria;p__Acidobacteria;__":0.0,"k__Bacteria;p__Acidobacteria;c__AT-s54":0.0,"k__Bacteria;p__Acidobacteria;c__Acidobacteria-5":0.0,"k__Bacteria;p__Acidobacteria;c__Acidobacteria-6":0.0,"k__Bacteria;p__Acidobacteria;c__Acidobacteriia":0.0,"k__Bacteria;p__Acidobacteria;c__Holophagae":0.0,"k__Bacteria;p__Acidobacteria;c__S035":0.0,"k__Bacteria;p__Acidobacteria;c__Solibacteres":0.0,"k__Bacteria;p__Acidobacteria;c__Sva0725":0.0,"k__Bacteria;p__Acidobacteria;c__[Chloracidobacteria]":0.0,"k__Bacteria;p__Acidobacteria;c__iii1-8":0.0,"k__Bacteria;p__Actinobacteria;__":11.0,"k__Bacteria;p__Actinobacteria;c__Acidimicrobiia":58.0,"k__Bacteria;p__Actinobacteria;c__Actinobacteria":2510.0,"k__Bacteria;p__Actinobacteria;c__MB-A2-108":0.0,"k__Bacteria;p__Actinobacteria;c__Nitriliruptoria":0.0,"k__Bacteria;p__Actinobacteria;c__OPB41":171.0,"k__Bacteria;p__Actinobacteria;c__Rubrobacteria":120.0,"k__Bacteria;p__Actinobacteria;c__Thermoleophilia":493.0,"k__Bacteria;p__Armatimonadetes;__":0.0,"k__Bacteria;p__Armatimonadetes;c__0319-6E2":0.0,"k__Bacteria;p__Armatimonadetes;c__Armatimonadia":0.0,"k__Bacteria;p__Armatimonadetes;c__Chthonomonadetes":0.0,"k__Bacteria;p__Armatimonadetes;c__OPB50":0.0,"k__Bacteria;p__Armatimonadetes;c__SHA-37":0.0,"k__Bacteria;p__Armatimonadetes;c__SJA-176":0.0,"k__Bacteria;p__Armatimonadetes;c__[Fimbriimonadia]":0.0,"k__Bacteria;p__Bacteroidetes;__":25.0,"k__Bacteria;p__Bacteroidetes;c__Bacteroidia":349.0,"k__Bacteria;p__Bacteroidetes;c__Cytophagia":0.0,"k__Bacteria;p__Bacteroidetes;c__Flavobacteriia":0.0,"k__Bacteria;p__Bacteroidetes;c__Sphingobacteriia":0.0,"k__Bacteria;p__Bacteroidetes;c__VC2_1_Bac22":0.0,"k__Bacteria;p__Bacteroidetes;c__[Saprospirae]":76.0,"k__Bacteria;p__Chlorobi;c__":0.0,"k__Bacteria;p__Chlorobi;c__BSV26":0.0,"k__Bacteria;p__Chlorobi;c__OPB56":0.0,"k__Bacteria;p__Chlorobi;c__SJA-28":0.0,"k__Bacteria;p__Chloroflexi;__":0.0,"k__Bacteria;p__Chloroflexi;c__":0.0,"k__Bacteria;p__Chloroflexi;c__Anaerolineae":661.0,"k__Bacteria;p__Chloroflexi;c__C0119":0.0,"k__Bacteria;p__Chloroflexi;c__Chloroflexi":0.0,"k__Bacteria;p__Chloroflexi;c__Ellin6529":104.0,"k__Bacteria;p__Chloroflexi;c__Gitt-GS-136":0.0,"k__Bacteria;p__Chloroflexi;c__Ktedonobacteria":0.0,"k__Bacteria;p__Chloroflexi;c__P2-11E":0.0,"k__Bacteria;p__Chloroflexi;c__S085":0.0,"k__Bacteria;p__Chloroflexi;c__SAR202":0.0,"k__Bacteria;p__Chloroflexi;c__TK10":0.0,"k__Bacteria;p__Chloroflexi;c__TK17":0.0,"k__Bacteria;p__Chloroflexi;c__Thermomicrobia":103.0,"k__Bacteria;p__Chloroflexi;c__[Thermobacula]":0.0,"k__Bacteria;p__Cyanobacteria;__":0.0,"k__Bacteria;p__Cyanobacteria;c__4C0d-2":0.0,"k__Bacteria;p__Cyanobacteria;c__Chloroplast":123.0,"k__Bacteria;p__Cyanobacteria;c__ML635J-21":19.0,"k__Bacteria;p__Cyanobacteria;c__Nostocophycideae":0.0,"k__Bacteria;p__Cyanobacteria;c__Oscillatoriophycideae":0.0,"k__Bacteria;p__Cyanobacteria;c__Synechococcophycideae":0.0,"k__Bacteria;p__Elusimicrobia;c__Elusimicrobia":0.0,"k__Bacteria;p__FBP;c__":0.0,"k__Bacteria;p__Fibrobacteres;c__Fibrobacteria":0.0,"k__Bacteria;p__Firmicutes;__":0.0,"k__Bacteria;p__Firmicutes;c__Bacilli":4649.0,"k__Bacteria;p__Firmicutes;c__Clostridia":5469.0,"k__Bacteria;p__Firmicutes;c__Erysipelotrichi":36.0,"k__Bacteria;p__Gemmatimonadetes;c__Gemm-1":29.0,"k__Bacteria;p__Gemmatimonadetes;c__Gemm-3":0.0,"k__Bacteria;p__Gemmatimonadetes;c__Gemm-5":0.0,"k__Bacteria;p__Gemmatimonadetes;c__Gemmatimonadetes":0.0,"k__Bacteria;p__NKB19;c__":0.0,"k__Bacteria;p__Nitrospirae;c__Nitrospira":0.0,"k__Bacteria;p__OP3;c__PBS-25":0.0,"k__Bacteria;p__Planctomycetes;c__BD7-11":0.0,"k__Bacteria;p__Planctomycetes;c__OM190":0.0,"k__Bacteria;p__Planctomycetes;c__Phycisphaerae":0.0,"k__Bacteria;p__Planctomycetes;c__Pla4":0.0,"k__Bacteria;p__Planctomycetes;c__Planctomycetia":13.0,"k__Bacteria;p__Planctomycetes;c__vadinHA49":0.0,"k__Bacteria;p__Proteobacteria;__":26.0,"k__Bacteria;p__Proteobacteria;c__Alphaproteobacteria":1289.0,"k__Bacteria;p__Proteobacteria;c__Betaproteobacteria":844.0,"k__Bacteria;p__Proteobacteria;c__Deltaproteobacteria":325.0,"k__Bacteria;p__Proteobacteria;c__Gammaproteobacteria":1116.0,"k__Bacteria;p__Proteobacteria;c__TA18":0.0,"k__Bacteria;p__SR1;c__":0.0,"k__Bacteria;p__Spirochaetes;c__Spirochaetes":0.0,"k__Bacteria;p__TM7;c__SC3":0.0,"k__Bacteria;p__Tenericutes;c__Mollicutes":0.0,"k__Bacteria;p__Verrucomicrobia;c__Opitutae":0.0,"k__Bacteria;p__Verrucomicrobia;c__Verrucomicrobiae":0.0,"k__Bacteria;p__Verrucomicrobia;c__[Pedosphaerae]":0.0,"k__Bacteria;p__Verrucomicrobia;c__[Spartobacteria]":0.0,"k__Bacteria;p__WS2;c__SHA-109":0.0,"k__Bacteria;p__WS3;c__PRR-12":0.0,"k__Bacteria;p__[Thermi];c__Deinococci":0.0,"project":"flagstaff-pd","Site":"Mayer","Site-detail":"Mayer, AZ, body site with visual decomposition residue","latitude_N":"34.42","longitude_W":"-112.25","soil_depth_cm":"surface","DNA_extr_method":"Dneasy PowerSoil","Type":"flagstaff-pd-soil"},{"index":"K11","Unassigned;__;__":80.0,"k__Archaea;p__Crenarchaeota;c__Thaumarchaeota":258.0,"k__Archaea;p__Euryarchaeota;c__Methanomicrobia":0.0,"k__Archaea;p__Euryarchaeota;c__Thermoplasmata":0.0,"k__Bacteria;__;__":853.0,"k__Bacteria;p__AD3;c__ABS-6":0.0,"k__Bacteria;p__AD3;c__JG37-AG-4":0.0,"k__Bacteria;p__Acidobacteria;__":0.0,"k__Bacteria;p__Acidobacteria;c__AT-s54":0.0,"k__Bacteria;p__Acidobacteria;c__Acidobacteria-5":0.0,"k__Bacteria;p__Acidobacteria;c__Acidobacteria-6":331.0,"k__Bacteria;p__Acidobacteria;c__Acidobacteriia":0.0,"k__Bacteria;p__Acidobacteria;c__Holophagae":115.0,"k__Bacteria;p__Acidobacteria;c__S035":0.0,"k__Bacteria;p__Acidobacteria;c__Solibacteres":34.0,"k__Bacteria;p__Acidobacteria;c__Sva0725":0.0,"k__Bacteria;p__Acidobacteria;c__[Chloracidobacteria]":462.0,"k__Bacteria;p__Acidobacteria;c__iii1-8":267.0,"k__Bacteria;p__Actinobacteria;__":114.0,"k__Bacteria;p__Actinobacteria;c__Acidimicrobiia":0.0,"k__Bacteria;p__Actinobacteria;c__Actinobacteria":897.0,"k__Bacteria;p__Actinobacteria;c__MB-A2-108":0.0,"k__Bacteria;p__Actinobacteria;c__Nitriliruptoria":0.0,"k__Bacteria;p__Actinobacteria;c__OPB41":122.0,"k__Bacteria;p__Actinobacteria;c__Rubrobacteria":26.0,"k__Bacteria;p__Actinobacteria;c__Thermoleophilia":86.0,"k__Bacteria;p__Armatimonadetes;__":0.0,"k__Bacteria;p__Armatimonadetes;c__0319-6E2":77.0,"k__Bacteria;p__Armatimonadetes;c__Armatimonadia":0.0,"k__Bacteria;p__Armatimonadetes;c__Chthonomonadetes":0.0,"k__Bacteria;p__Armatimonadetes;c__OPB50":0.0,"k__Bacteria;p__Armatimonadetes;c__SHA-37":0.0,"k__Bacteria;p__Armatimonadetes;c__SJA-176":0.0,"k__Bacteria;p__Armatimonadetes;c__[Fimbriimonadia]":0.0,"k__Bacteria;p__Bacteroidetes;__":225.0,"k__Bacteria;p__Bacteroidetes;c__Bacteroidia":846.0,"k__Bacteria;p__Bacteroidetes;c__Cytophagia":983.0,"k__Bacteria;p__Bacteroidetes;c__Flavobacteriia":553.0,"k__Bacteria;p__Bacteroidetes;c__Sphingobacteriia":364.0,"k__Bacteria;p__Bacteroidetes;c__VC2_1_Bac22":0.0,"k__Bacteria;p__Bacteroidetes;c__[Saprospirae]":2212.0,"k__Bacteria;p__Chlorobi;c__":0.0,"k__Bacteria;p__Chlorobi;c__BSV26":12.0,"k__Bacteria;p__Chlorobi;c__OPB56":38.0,"k__Bacteria;p__Chlorobi;c__SJA-28":0.0,"k__Bacteria;p__Chloroflexi;__":0.0,"k__Bacteria;p__Chloroflexi;c__":0.0,"k__Bacteria;p__Chloroflexi;c__Anaerolineae":553.0,"k__Bacteria;p__Chloroflexi;c__C0119":0.0,"k__Bacteria;p__Chloroflexi;c__Chloroflexi":48.0,"k__Bacteria;p__Chloroflexi;c__Ellin6529":186.0,"k__Bacteria;p__Chloroflexi;c__Gitt-GS-136":0.0,"k__Bacteria;p__Chloroflexi;c__Ktedonobacteria":0.0,"k__Bacteria;p__Chloroflexi;c__P2-11E":0.0,"k__Bacteria;p__Chloroflexi;c__S085":0.0,"k__Bacteria;p__Chloroflexi;c__SAR202":0.0,"k__Bacteria;p__Chloroflexi;c__TK10":0.0,"k__Bacteria;p__Chloroflexi;c__TK17":0.0,"k__Bacteria;p__Chloroflexi;c__Thermomicrobia":64.0,"k__Bacteria;p__Chloroflexi;c__[Thermobacula]":0.0,"k__Bacteria;p__Cyanobacteria;__":20.0,"k__Bacteria;p__Cyanobacteria;c__4C0d-2":0.0,"k__Bacteria;p__Cyanobacteria;c__Chloroplast":947.0,"k__Bacteria;p__Cyanobacteria;c__ML635J-21":0.0,"k__Bacteria;p__Cyanobacteria;c__Nostocophycideae":8.0,"k__Bacteria;p__Cyanobacteria;c__Oscillatoriophycideae":48.0,"k__Bacteria;p__Cyanobacteria;c__Synechococcophycideae":115.0,"k__Bacteria;p__Elusimicrobia;c__Elusimicrobia":0.0,"k__Bacteria;p__FBP;c__":0.0,"k__Bacteria;p__Fibrobacteres;c__Fibrobacteria":0.0,"k__Bacteria;p__Firmicutes;__":9.0,"k__Bacteria;p__Firmicutes;c__Bacilli":314.0,"k__Bacteria;p__Firmicutes;c__Clostridia":310.0,"k__Bacteria;p__Firmicutes;c__Erysipelotrichi":144.0,"k__Bacteria;p__Gemmatimonadetes;c__Gemm-1":0.0,"k__Bacteria;p__Gemmatimonadetes;c__Gemm-3":26.0,"k__Bacteria;p__Gemmatimonadetes;c__Gemm-5":0.0,"k__Bacteria;p__Gemmatimonadetes;c__Gemmatimonadetes":208.0,"k__Bacteria;p__NKB19;c__":0.0,"k__Bacteria;p__Nitrospirae;c__Nitrospira":0.0,"k__Bacteria;p__OP3;c__PBS-25":60.0,"k__Bacteria;p__Planctomycetes;c__BD7-11":0.0,"k__Bacteria;p__Planctomycetes;c__OM190":16.0,"k__Bacteria;p__Planctomycetes;c__Phycisphaerae":0.0,"k__Bacteria;p__Planctomycetes;c__Pla4":0.0,"k__Bacteria;p__Planctomycetes;c__Planctomycetia":109.0,"k__Bacteria;p__Planctomycetes;c__vadinHA49":0.0,"k__Bacteria;p__Proteobacteria;__":9.0,"k__Bacteria;p__Proteobacteria;c__Alphaproteobacteria":6329.0,"k__Bacteria;p__Proteobacteria;c__Betaproteobacteria":3610.0,"k__Bacteria;p__Proteobacteria;c__Deltaproteobacteria":1096.0,"k__Bacteria;p__Proteobacteria;c__Gammaproteobacteria":1649.0,"k__Bacteria;p__Proteobacteria;c__TA18":0.0,"k__Bacteria;p__SR1;c__":17.0,"k__Bacteria;p__Spirochaetes;c__Spirochaetes":59.0,"k__Bacteria;p__TM7;c__SC3":0.0,"k__Bacteria;p__Tenericutes;c__Mollicutes":0.0,"k__Bacteria;p__Verrucomicrobia;c__Opitutae":331.0,"k__Bacteria;p__Verrucomicrobia;c__Verrucomicrobiae":108.0,"k__Bacteria;p__Verrucomicrobia;c__[Pedosphaerae]":306.0,"k__Bacteria;p__Verrucomicrobia;c__[Spartobacteria]":268.0,"k__Bacteria;p__WS2;c__SHA-109":0.0,"k__Bacteria;p__WS3;c__PRR-12":0.0,"k__Bacteria;p__[Thermi];c__Deinococci":0.0,"project":"flagstaff-pd","Site":"Mayer","Site-detail":"Mayer, AZ, behind body site, more plants, 4500 ft elevation","latitude_N":"34.42","longitude_W":"-112.25","soil_depth_cm":"surface","DNA_extr_method":"Dneasy PowerSoil","Type":"flagstaff-pd-soil"},{"index":"K12","Unassigned;__;__":0.0,"k__Archaea;p__Crenarchaeota;c__Thaumarchaeota":309.0,"k__Archaea;p__Euryarchaeota;c__Methanomicrobia":0.0,"k__Archaea;p__Euryarchaeota;c__Thermoplasmata":0.0,"k__Bacteria;__;__":184.0,"k__Bacteria;p__AD3;c__ABS-6":0.0,"k__Bacteria;p__AD3;c__JG37-AG-4":0.0,"k__Bacteria;p__Acidobacteria;__":0.0,"k__Bacteria;p__Acidobacteria;c__AT-s54":0.0,"k__Bacteria;p__Acidobacteria;c__Acidobacteria-5":0.0,"k__Bacteria;p__Acidobacteria;c__Acidobacteria-6":1237.0,"k__Bacteria;p__Acidobacteria;c__Acidobacteriia":0.0,"k__Bacteria;p__Acidobacteria;c__Holophagae":0.0,"k__Bacteria;p__Acidobacteria;c__S035":0.0,"k__Bacteria;p__Acidobacteria;c__Solibacteres":289.0,"k__Bacteria;p__Acidobacteria;c__Sva0725":105.0,"k__Bacteria;p__Acidobacteria;c__[Chloracidobacteria]":981.0,"k__Bacteria;p__Acidobacteria;c__iii1-8":124.0,"k__Bacteria;p__Actinobacteria;__":33.0,"k__Bacteria;p__Actinobacteria;c__Acidimicrobiia":13.0,"k__Bacteria;p__Actinobacteria;c__Actinobacteria":2473.0,"k__Bacteria;p__Actinobacteria;c__MB-A2-108":60.0,"k__Bacteria;p__Actinobacteria;c__Nitriliruptoria":0.0,"k__Bacteria;p__Actinobacteria;c__OPB41":0.0,"k__Bacteria;p__Actinobacteria;c__Rubrobacteria":490.0,"k__Bacteria;p__Actinobacteria;c__Thermoleophilia":768.0,"k__Bacteria;p__Armatimonadetes;__":0.0,"k__Bacteria;p__Armatimonadetes;c__0319-6E2":0.0,"k__Bacteria;p__Armatimonadetes;c__Armatimonadia":69.0,"k__Bacteria;p__Armatimonadetes;c__Chthonomonadetes":0.0,"k__Bacteria;p__Armatimonadetes;c__OPB50":0.0,"k__Bacteria;p__Armatimonadetes;c__SHA-37":0.0,"k__Bacteria;p__Armatimonadetes;c__SJA-176":0.0,"k__Bacteria;p__Armatimonadetes;c__[Fimbriimonadia]":0.0,"k__Bacteria;p__Bacteroidetes;__":148.0,"k__Bacteria;p__Bacteroidetes;c__Bacteroidia":0.0,"k__Bacteria;p__Bacteroidetes;c__Cytophagia":537.0,"k__Bacteria;p__Bacteroidetes;c__Flavobacteriia":145.0,"k__Bacteria;p__Bacteroidetes;c__Sphingobacteriia":486.0,"k__Bacteria;p__Bacteroidetes;c__VC2_1_Bac22":0.0,"k__Bacteria;p__Bacteroidetes;c__[Saprospirae]":1664.0,"k__Bacteria;p__Chlorobi;c__":0.0,"k__Bacteria;p__Chlorobi;c__BSV26":0.0,"k__Bacteria;p__Chlorobi;c__OPB56":0.0,"k__Bacteria;p__Chlorobi;c__SJA-28":0.0,"k__Bacteria;p__Chloroflexi;__":0.0,"k__Bacteria;p__Chloroflexi;c__":0.0,"k__Bacteria;p__Chloroflexi;c__Anaerolineae":76.0,"k__Bacteria;p__Chloroflexi;c__C0119":0.0,"k__Bacteria;p__Chloroflexi;c__Chloroflexi":42.0,"k__Bacteria;p__Chloroflexi;c__Ellin6529":98.0,"k__Bacteria;p__Chloroflexi;c__Gitt-GS-136":81.0,"k__Bacteria;p__Chloroflexi;c__Ktedonobacteria":0.0,"k__Bacteria;p__Chloroflexi;c__P2-11E":0.0,"k__Bacteria;p__Chloroflexi;c__S085":0.0,"k__Bacteria;p__Chloroflexi;c__SAR202":0.0,"k__Bacteria;p__Chloroflexi;c__TK10":18.0,"k__Bacteria;p__Chloroflexi;c__TK17":0.0,"k__Bacteria;p__Chloroflexi;c__Thermomicrobia":79.0,"k__Bacteria;p__Chloroflexi;c__[Thermobacula]":0.0,"k__Bacteria;p__Cyanobacteria;__":0.0,"k__Bacteria;p__Cyanobacteria;c__4C0d-2":0.0,"k__Bacteria;p__Cyanobacteria;c__Chloroplast":7.0,"k__Bacteria;p__Cyanobacteria;c__ML635J-21":0.0,"k__Bacteria;p__Cyanobacteria;c__Nostocophycideae":0.0,"k__Bacteria;p__Cyanobacteria;c__Oscillatoriophycideae":0.0,"k__Bacteria;p__Cyanobacteria;c__Synechococcophycideae":0.0,"k__Bacteria;p__Elusimicrobia;c__Elusimicrobia":0.0,"k__Bacteria;p__FBP;c__":153.0,"k__Bacteria;p__Fibrobacteres;c__Fibrobacteria":0.0,"k__Bacteria;p__Firmicutes;__":0.0,"k__Bacteria;p__Firmicutes;c__Bacilli":0.0,"k__Bacteria;p__Firmicutes;c__Clostridia":0.0,"k__Bacteria;p__Firmicutes;c__Erysipelotrichi":0.0,"k__Bacteria;p__Gemmatimonadetes;c__Gemm-1":95.0,"k__Bacteria;p__Gemmatimonadetes;c__Gemm-3":0.0,"k__Bacteria;p__Gemmatimonadetes;c__Gemm-5":0.0,"k__Bacteria;p__Gemmatimonadetes;c__Gemmatimonadetes":0.0,"k__Bacteria;p__NKB19;c__":0.0,"k__Bacteria;p__Nitrospirae;c__Nitrospira":19.0,"k__Bacteria;p__OP3;c__PBS-25":0.0,"k__Bacteria;p__Planctomycetes;c__BD7-11":0.0,"k__Bacteria;p__Planctomycetes;c__OM190":0.0,"k__Bacteria;p__Planctomycetes;c__Phycisphaerae":182.0,"k__Bacteria;p__Planctomycetes;c__Pla4":0.0,"k__Bacteria;p__Planctomycetes;c__Planctomycetia":255.0,"k__Bacteria;p__Planctomycetes;c__vadinHA49":0.0,"k__Bacteria;p__Proteobacteria;__":312.0,"k__Bacteria;p__Proteobacteria;c__Alphaproteobacteria":5432.0,"k__Bacteria;p__Proteobacteria;c__Betaproteobacteria":1956.0,"k__Bacteria;p__Proteobacteria;c__Deltaproteobacteria":278.0,"k__Bacteria;p__Proteobacteria;c__Gammaproteobacteria":526.0,"k__Bacteria;p__Proteobacteria;c__TA18":0.0,"k__Bacteria;p__SR1;c__":0.0,"k__Bacteria;p__Spirochaetes;c__Spirochaetes":0.0,"k__Bacteria;p__TM7;c__SC3":0.0,"k__Bacteria;p__Tenericutes;c__Mollicutes":0.0,"k__Bacteria;p__Verrucomicrobia;c__Opitutae":208.0,"k__Bacteria;p__Verrucomicrobia;c__Verrucomicrobiae":0.0,"k__Bacteria;p__Verrucomicrobia;c__[Pedosphaerae]":130.0,"k__Bacteria;p__Verrucomicrobia;c__[Spartobacteria]":438.0,"k__Bacteria;p__WS2;c__SHA-109":0.0,"k__Bacteria;p__WS3;c__PRR-12":0.0,"k__Bacteria;p__[Thermi];c__Deinococci":0.0,"project":"flagstaff-pd","Site":"Williams","Site-detail":"Williams, AZ, Highland Meadows Drive and Burning Tree","latitude_N":"35.24","longitude_W":"-112.23","soil_depth_cm":"surface","DNA_extr_method":"Dneasy PowerSoil","Type":"flagstaff-pd-soil"},{"index":"K13","Unassigned;__;__":6.0,"k__Archaea;p__Crenarchaeota;c__Thaumarchaeota":983.0,"k__Archaea;p__Euryarchaeota;c__Methanomicrobia":10.0,"k__Archaea;p__Euryarchaeota;c__Thermoplasmata":0.0,"k__Bacteria;__;__":428.0,"k__Bacteria;p__AD3;c__ABS-6":0.0,"k__Bacteria;p__AD3;c__JG37-AG-4":0.0,"k__Bacteria;p__Acidobacteria;__":0.0,"k__Bacteria;p__Acidobacteria;c__AT-s54":0.0,"k__Bacteria;p__Acidobacteria;c__Acidobacteria-5":0.0,"k__Bacteria;p__Acidobacteria;c__Acidobacteria-6":621.0,"k__Bacteria;p__Acidobacteria;c__Acidobacteriia":0.0,"k__Bacteria;p__Acidobacteria;c__Holophagae":32.0,"k__Bacteria;p__Acidobacteria;c__S035":0.0,"k__Bacteria;p__Acidobacteria;c__Solibacteres":362.0,"k__Bacteria;p__Acidobacteria;c__Sva0725":283.0,"k__Bacteria;p__Acidobacteria;c__[Chloracidobacteria]":1143.0,"k__Bacteria;p__Acidobacteria;c__iii1-8":212.0,"k__Bacteria;p__Actinobacteria;__":17.0,"k__Bacteria;p__Actinobacteria;c__Acidimicrobiia":177.0,"k__Bacteria;p__Actinobacteria;c__Actinobacteria":1824.0,"k__Bacteria;p__Actinobacteria;c__MB-A2-108":0.0,"k__Bacteria;p__Actinobacteria;c__Nitriliruptoria":0.0,"k__Bacteria;p__Actinobacteria;c__OPB41":93.0,"k__Bacteria;p__Actinobacteria;c__Rubrobacteria":397.0,"k__Bacteria;p__Actinobacteria;c__Thermoleophilia":689.0,"k__Bacteria;p__Armatimonadetes;__":0.0,"k__Bacteria;p__Armatimonadetes;c__0319-6E2":171.0,"k__Bacteria;p__Armatimonadetes;c__Armatimonadia":0.0,"k__Bacteria;p__Armatimonadetes;c__Chthonomonadetes":0.0,"k__Bacteria;p__Armatimonadetes;c__OPB50":0.0,"k__Bacteria;p__Armatimonadetes;c__SHA-37":0.0,"k__Bacteria;p__Armatimonadetes;c__SJA-176":44.0,"k__Bacteria;p__Armatimonadetes;c__[Fimbriimonadia]":0.0,"k__Bacteria;p__Bacteroidetes;__":126.0,"k__Bacteria;p__Bacteroidetes;c__Bacteroidia":405.0,"k__Bacteria;p__Bacteroidetes;c__Cytophagia":866.0,"k__Bacteria;p__Bacteroidetes;c__Flavobacteriia":52.0,"k__Bacteria;p__Bacteroidetes;c__Sphingobacteriia":214.0,"k__Bacteria;p__Bacteroidetes;c__VC2_1_Bac22":0.0,"k__Bacteria;p__Bacteroidetes;c__[Saprospirae]":2285.0,"k__Bacteria;p__Chlorobi;c__":0.0,"k__Bacteria;p__Chlorobi;c__BSV26":0.0,"k__Bacteria;p__Chlorobi;c__OPB56":0.0,"k__Bacteria;p__Chlorobi;c__SJA-28":0.0,"k__Bacteria;p__Chloroflexi;__":0.0,"k__Bacteria;p__Chloroflexi;c__":0.0,"k__Bacteria;p__Chloroflexi;c__Anaerolineae":1201.0,"k__Bacteria;p__Chloroflexi;c__C0119":28.0,"k__Bacteria;p__Chloroflexi;c__Chloroflexi":18.0,"k__Bacteria;p__Chloroflexi;c__Ellin6529":170.0,"k__Bacteria;p__Chloroflexi;c__Gitt-GS-136":0.0,"k__Bacteria;p__Chloroflexi;c__Ktedonobacteria":0.0,"k__Bacteria;p__Chloroflexi;c__P2-11E":0.0,"k__Bacteria;p__Chloroflexi;c__S085":0.0,"k__Bacteria;p__Chloroflexi;c__SAR202":0.0,"k__Bacteria;p__Chloroflexi;c__TK10":0.0,"k__Bacteria;p__Chloroflexi;c__TK17":0.0,"k__Bacteria;p__Chloroflexi;c__Thermomicrobia":265.0,"k__Bacteria;p__Chloroflexi;c__[Thermobacula]":0.0,"k__Bacteria;p__Cyanobacteria;__":0.0,"k__Bacteria;p__Cyanobacteria;c__4C0d-2":11.0,"k__Bacteria;p__Cyanobacteria;c__Chloroplast":0.0,"k__Bacteria;p__Cyanobacteria;c__ML635J-21":77.0,"k__Bacteria;p__Cyanobacteria;c__Nostocophycideae":0.0,"k__Bacteria;p__Cyanobacteria;c__Oscillatoriophycideae":0.0,"k__Bacteria;p__Cyanobacteria;c__Synechococcophycideae":0.0,"k__Bacteria;p__Elusimicrobia;c__Elusimicrobia":14.0,"k__Bacteria;p__FBP;c__":0.0,"k__Bacteria;p__Fibrobacteres;c__Fibrobacteria":0.0,"k__Bacteria;p__Firmicutes;__":0.0,"k__Bacteria;p__Firmicutes;c__Bacilli":1759.0,"k__Bacteria;p__Firmicutes;c__Clostridia":413.0,"k__Bacteria;p__Firmicutes;c__Erysipelotrichi":0.0,"k__Bacteria;p__Gemmatimonadetes;c__Gemm-1":258.0,"k__Bacteria;p__Gemmatimonadetes;c__Gemm-3":44.0,"k__Bacteria;p__Gemmatimonadetes;c__Gemm-5":23.0,"k__Bacteria;p__Gemmatimonadetes;c__Gemmatimonadetes":266.0,"k__Bacteria;p__NKB19;c__":0.0,"k__Bacteria;p__Nitrospirae;c__Nitrospira":121.0,"k__Bacteria;p__OP3;c__PBS-25":0.0,"k__Bacteria;p__Planctomycetes;c__BD7-11":0.0,"k__Bacteria;p__Planctomycetes;c__OM190":0.0,"k__Bacteria;p__Planctomycetes;c__Phycisphaerae":143.0,"k__Bacteria;p__Planctomycetes;c__Pla4":0.0,"k__Bacteria;p__Planctomycetes;c__Planctomycetia":450.0,"k__Bacteria;p__Planctomycetes;c__vadinHA49":0.0,"k__Bacteria;p__Proteobacteria;__":437.0,"k__Bacteria;p__Proteobacteria;c__Alphaproteobacteria":8994.0,"k__Bacteria;p__Proteobacteria;c__Betaproteobacteria":1618.0,"k__Bacteria;p__Proteobacteria;c__Deltaproteobacteria":1245.0,"k__Bacteria;p__Proteobacteria;c__Gammaproteobacteria":1171.0,"k__Bacteria;p__Proteobacteria;c__TA18":0.0,"k__Bacteria;p__SR1;c__":0.0,"k__Bacteria;p__Spirochaetes;c__Spirochaetes":0.0,"k__Bacteria;p__TM7;c__SC3":0.0,"k__Bacteria;p__Tenericutes;c__Mollicutes":0.0,"k__Bacteria;p__Verrucomicrobia;c__Opitutae":320.0,"k__Bacteria;p__Verrucomicrobia;c__Verrucomicrobiae":27.0,"k__Bacteria;p__Verrucomicrobia;c__[Pedosphaerae]":880.0,"k__Bacteria;p__Verrucomicrobia;c__[Spartobacteria]":274.0,"k__Bacteria;p__WS2;c__SHA-109":0.0,"k__Bacteria;p__WS3;c__PRR-12":0.0,"k__Bacteria;p__[Thermi];c__Deinococci":45.0,"project":"flagstaff-pd","Site":"Mayer","Site-detail":"Mayer, AZ, 5 ft South of body site decomposition area","latitude_N":"34.42","longitude_W":"-112.25","soil_depth_cm":"surface","DNA_extr_method":"Dneasy PowerSoil","Type":"flagstaff-pd-soil"},{"index":"K14","Unassigned;__;__":0.0,"k__Archaea;p__Crenarchaeota;c__Thaumarchaeota":53.0,"k__Archaea;p__Euryarchaeota;c__Methanomicrobia":0.0,"k__Archaea;p__Euryarchaeota;c__Thermoplasmata":0.0,"k__Bacteria;__;__":2598.0,"k__Bacteria;p__AD3;c__ABS-6":0.0,"k__Bacteria;p__AD3;c__JG37-AG-4":0.0,"k__Bacteria;p__Acidobacteria;__":27.0,"k__Bacteria;p__Acidobacteria;c__AT-s54":0.0,"k__Bacteria;p__Acidobacteria;c__Acidobacteria-5":0.0,"k__Bacteria;p__Acidobacteria;c__Acidobacteria-6":1946.0,"k__Bacteria;p__Acidobacteria;c__Acidobacteriia":0.0,"k__Bacteria;p__Acidobacteria;c__Holophagae":0.0,"k__Bacteria;p__Acidobacteria;c__S035":0.0,"k__Bacteria;p__Acidobacteria;c__Solibacteres":475.0,"k__Bacteria;p__Acidobacteria;c__Sva0725":233.0,"k__Bacteria;p__Acidobacteria;c__[Chloracidobacteria]":1360.0,"k__Bacteria;p__Acidobacteria;c__iii1-8":48.0,"k__Bacteria;p__Actinobacteria;__":444.0,"k__Bacteria;p__Actinobacteria;c__Acidimicrobiia":281.0,"k__Bacteria;p__Actinobacteria;c__Actinobacteria":3483.0,"k__Bacteria;p__Actinobacteria;c__MB-A2-108":0.0,"k__Bacteria;p__Actinobacteria;c__Nitriliruptoria":0.0,"k__Bacteria;p__Actinobacteria;c__OPB41":91.0,"k__Bacteria;p__Actinobacteria;c__Rubrobacteria":127.0,"k__Bacteria;p__Actinobacteria;c__Thermoleophilia":1009.0,"k__Bacteria;p__Armatimonadetes;__":0.0,"k__Bacteria;p__Armatimonadetes;c__0319-6E2":0.0,"k__Bacteria;p__Armatimonadetes;c__Armatimonadia":34.0,"k__Bacteria;p__Armatimonadetes;c__Chthonomonadetes":0.0,"k__Bacteria;p__Armatimonadetes;c__OPB50":0.0,"k__Bacteria;p__Armatimonadetes;c__SHA-37":0.0,"k__Bacteria;p__Armatimonadetes;c__SJA-176":0.0,"k__Bacteria;p__Armatimonadetes;c__[Fimbriimonadia]":0.0,"k__Bacteria;p__Bacteroidetes;__":215.0,"k__Bacteria;p__Bacteroidetes;c__Bacteroidia":56.0,"k__Bacteria;p__Bacteroidetes;c__Cytophagia":2109.0,"k__Bacteria;p__Bacteroidetes;c__Flavobacteriia":396.0,"k__Bacteria;p__Bacteroidetes;c__Sphingobacteriia":334.0,"k__Bacteria;p__Bacteroidetes;c__VC2_1_Bac22":0.0,"k__Bacteria;p__Bacteroidetes;c__[Saprospirae]":2368.0,"k__Bacteria;p__Chlorobi;c__":22.0,"k__Bacteria;p__Chlorobi;c__BSV26":0.0,"k__Bacteria;p__Chlorobi;c__OPB56":0.0,"k__Bacteria;p__Chlorobi;c__SJA-28":0.0,"k__Bacteria;p__Chloroflexi;__":0.0,"k__Bacteria;p__Chloroflexi;c__":0.0,"k__Bacteria;p__Chloroflexi;c__Anaerolineae":324.0,"k__Bacteria;p__Chloroflexi;c__C0119":0.0,"k__Bacteria;p__Chloroflexi;c__Chloroflexi":41.0,"k__Bacteria;p__Chloroflexi;c__Ellin6529":570.0,"k__Bacteria;p__Chloroflexi;c__Gitt-GS-136":0.0,"k__Bacteria;p__Chloroflexi;c__Ktedonobacteria":0.0,"k__Bacteria;p__Chloroflexi;c__P2-11E":0.0,"k__Bacteria;p__Chloroflexi;c__S085":0.0,"k__Bacteria;p__Chloroflexi;c__SAR202":0.0,"k__Bacteria;p__Chloroflexi;c__TK10":90.0,"k__Bacteria;p__Chloroflexi;c__TK17":0.0,"k__Bacteria;p__Chloroflexi;c__Thermomicrobia":555.0,"k__Bacteria;p__Chloroflexi;c__[Thermobacula]":0.0,"k__Bacteria;p__Cyanobacteria;__":0.0,"k__Bacteria;p__Cyanobacteria;c__4C0d-2":18.0,"k__Bacteria;p__Cyanobacteria;c__Chloroplast":325.0,"k__Bacteria;p__Cyanobacteria;c__ML635J-21":0.0,"k__Bacteria;p__Cyanobacteria;c__Nostocophycideae":0.0,"k__Bacteria;p__Cyanobacteria;c__Oscillatoriophycideae":86.0,"k__Bacteria;p__Cyanobacteria;c__Synechococcophycideae":0.0,"k__Bacteria;p__Elusimicrobia;c__Elusimicrobia":63.0,"k__Bacteria;p__FBP;c__":18.0,"k__Bacteria;p__Fibrobacteres;c__Fibrobacteria":23.0,"k__Bacteria;p__Firmicutes;__":0.0,"k__Bacteria;p__Firmicutes;c__Bacilli":152.0,"k__Bacteria;p__Firmicutes;c__Clostridia":0.0,"k__Bacteria;p__Firmicutes;c__Erysipelotrichi":0.0,"k__Bacteria;p__Gemmatimonadetes;c__Gemm-1":0.0,"k__Bacteria;p__Gemmatimonadetes;c__Gemm-3":0.0,"k__Bacteria;p__Gemmatimonadetes;c__Gemm-5":0.0,"k__Bacteria;p__Gemmatimonadetes;c__Gemmatimonadetes":0.0,"k__Bacteria;p__NKB19;c__":0.0,"k__Bacteria;p__Nitrospirae;c__Nitrospira":0.0,"k__Bacteria;p__OP3;c__PBS-25":0.0,"k__Bacteria;p__Planctomycetes;c__BD7-11":0.0,"k__Bacteria;p__Planctomycetes;c__OM190":0.0,"k__Bacteria;p__Planctomycetes;c__Phycisphaerae":89.0,"k__Bacteria;p__Planctomycetes;c__Pla4":0.0,"k__Bacteria;p__Planctomycetes;c__Planctomycetia":975.0,"k__Bacteria;p__Planctomycetes;c__vadinHA49":34.0,"k__Bacteria;p__Proteobacteria;__":2448.0,"k__Bacteria;p__Proteobacteria;c__Alphaproteobacteria":8199.0,"k__Bacteria;p__Proteobacteria;c__Betaproteobacteria":2962.0,"k__Bacteria;p__Proteobacteria;c__Deltaproteobacteria":1368.0,"k__Bacteria;p__Proteobacteria;c__Gammaproteobacteria":3225.0,"k__Bacteria;p__Proteobacteria;c__TA18":0.0,"k__Bacteria;p__SR1;c__":0.0,"k__Bacteria;p__Spirochaetes;c__Spirochaetes":0.0,"k__Bacteria;p__TM7;c__SC3":0.0,"k__Bacteria;p__Tenericutes;c__Mollicutes":0.0,"k__Bacteria;p__Verrucomicrobia;c__Opitutae":684.0,"k__Bacteria;p__Verrucomicrobia;c__Verrucomicrobiae":250.0,"k__Bacteria;p__Verrucomicrobia;c__[Pedosphaerae]":208.0,"k__Bacteria;p__Verrucomicrobia;c__[Spartobacteria]":1005.0,"k__Bacteria;p__WS2;c__SHA-109":0.0,"k__Bacteria;p__WS3;c__PRR-12":0.0,"k__Bacteria;p__[Thermi];c__Deinococci":0.0,"project":"flagstaff-pd","Site":"Williams","Site-detail":"Williams, AZ, Sheridan Ave and 6th Street","latitude_N":"35.25","longitude_W":"-112.19","soil_depth_cm":"surface","DNA_extr_method":"Dneasy PowerSoil","Type":"flagstaff-pd-soil"},{"index":"K15","Unassigned;__;__":0.0,"k__Archaea;p__Crenarchaeota;c__Thaumarchaeota":640.0,"k__Archaea;p__Euryarchaeota;c__Methanomicrobia":0.0,"k__Archaea;p__Euryarchaeota;c__Thermoplasmata":0.0,"k__Bacteria;__;__":1325.0,"k__Bacteria;p__AD3;c__ABS-6":0.0,"k__Bacteria;p__AD3;c__JG37-AG-4":0.0,"k__Bacteria;p__Acidobacteria;__":0.0,"k__Bacteria;p__Acidobacteria;c__AT-s54":0.0,"k__Bacteria;p__Acidobacteria;c__Acidobacteria-5":0.0,"k__Bacteria;p__Acidobacteria;c__Acidobacteria-6":2560.0,"k__Bacteria;p__Acidobacteria;c__Acidobacteriia":0.0,"k__Bacteria;p__Acidobacteria;c__Holophagae":0.0,"k__Bacteria;p__Acidobacteria;c__S035":0.0,"k__Bacteria;p__Acidobacteria;c__Solibacteres":533.0,"k__Bacteria;p__Acidobacteria;c__Sva0725":252.0,"k__Bacteria;p__Acidobacteria;c__[Chloracidobacteria]":2691.0,"k__Bacteria;p__Acidobacteria;c__iii1-8":0.0,"k__Bacteria;p__Actinobacteria;__":113.0,"k__Bacteria;p__Actinobacteria;c__Acidimicrobiia":416.0,"k__Bacteria;p__Actinobacteria;c__Actinobacteria":4929.0,"k__Bacteria;p__Actinobacteria;c__MB-A2-108":0.0,"k__Bacteria;p__Actinobacteria;c__Nitriliruptoria":0.0,"k__Bacteria;p__Actinobacteria;c__OPB41":0.0,"k__Bacteria;p__Actinobacteria;c__Rubrobacteria":1198.0,"k__Bacteria;p__Actinobacteria;c__Thermoleophilia":1999.0,"k__Bacteria;p__Armatimonadetes;__":0.0,"k__Bacteria;p__Armatimonadetes;c__0319-6E2":46.0,"k__Bacteria;p__Armatimonadetes;c__Armatimonadia":262.0,"k__Bacteria;p__Armatimonadetes;c__Chthonomonadetes":15.0,"k__Bacteria;p__Armatimonadetes;c__OPB50":0.0,"k__Bacteria;p__Armatimonadetes;c__SHA-37":0.0,"k__Bacteria;p__Armatimonadetes;c__SJA-176":0.0,"k__Bacteria;p__Armatimonadetes;c__[Fimbriimonadia]":80.0,"k__Bacteria;p__Bacteroidetes;__":21.0,"k__Bacteria;p__Bacteroidetes;c__Bacteroidia":0.0,"k__Bacteria;p__Bacteroidetes;c__Cytophagia":964.0,"k__Bacteria;p__Bacteroidetes;c__Flavobacteriia":0.0,"k__Bacteria;p__Bacteroidetes;c__Sphingobacteriia":37.0,"k__Bacteria;p__Bacteroidetes;c__VC2_1_Bac22":0.0,"k__Bacteria;p__Bacteroidetes;c__[Saprospirae]":4039.0,"k__Bacteria;p__Chlorobi;c__":0.0,"k__Bacteria;p__Chlorobi;c__BSV26":0.0,"k__Bacteria;p__Chlorobi;c__OPB56":0.0,"k__Bacteria;p__Chlorobi;c__SJA-28":0.0,"k__Bacteria;p__Chloroflexi;__":61.0,"k__Bacteria;p__Chloroflexi;c__":0.0,"k__Bacteria;p__Chloroflexi;c__Anaerolineae":22.0,"k__Bacteria;p__Chloroflexi;c__C0119":347.0,"k__Bacteria;p__Chloroflexi;c__Chloroflexi":759.0,"k__Bacteria;p__Chloroflexi;c__Ellin6529":434.0,"k__Bacteria;p__Chloroflexi;c__Gitt-GS-136":66.0,"k__Bacteria;p__Chloroflexi;c__Ktedonobacteria":0.0,"k__Bacteria;p__Chloroflexi;c__P2-11E":0.0,"k__Bacteria;p__Chloroflexi;c__S085":104.0,"k__Bacteria;p__Chloroflexi;c__SAR202":0.0,"k__Bacteria;p__Chloroflexi;c__TK10":337.0,"k__Bacteria;p__Chloroflexi;c__TK17":0.0,"k__Bacteria;p__Chloroflexi;c__Thermomicrobia":726.0,"k__Bacteria;p__Chloroflexi;c__[Thermobacula]":0.0,"k__Bacteria;p__Cyanobacteria;__":0.0,"k__Bacteria;p__Cyanobacteria;c__4C0d-2":0.0,"k__Bacteria;p__Cyanobacteria;c__Chloroplast":0.0,"k__Bacteria;p__Cyanobacteria;c__ML635J-21":0.0,"k__Bacteria;p__Cyanobacteria;c__Nostocophycideae":0.0,"k__Bacteria;p__Cyanobacteria;c__Oscillatoriophycideae":0.0,"k__Bacteria;p__Cyanobacteria;c__Synechococcophycideae":0.0,"k__Bacteria;p__Elusimicrobia;c__Elusimicrobia":0.0,"k__Bacteria;p__FBP;c__":280.0,"k__Bacteria;p__Fibrobacteres;c__Fibrobacteria":0.0,"k__Bacteria;p__Firmicutes;__":0.0,"k__Bacteria;p__Firmicutes;c__Bacilli":331.0,"k__Bacteria;p__Firmicutes;c__Clostridia":0.0,"k__Bacteria;p__Firmicutes;c__Erysipelotrichi":0.0,"k__Bacteria;p__Gemmatimonadetes;c__Gemm-1":227.0,"k__Bacteria;p__Gemmatimonadetes;c__Gemm-3":26.0,"k__Bacteria;p__Gemmatimonadetes;c__Gemm-5":54.0,"k__Bacteria;p__Gemmatimonadetes;c__Gemmatimonadetes":1194.0,"k__Bacteria;p__NKB19;c__":0.0,"k__Bacteria;p__Nitrospirae;c__Nitrospira":75.0,"k__Bacteria;p__OP3;c__PBS-25":0.0,"k__Bacteria;p__Planctomycetes;c__BD7-11":0.0,"k__Bacteria;p__Planctomycetes;c__OM190":0.0,"k__Bacteria;p__Planctomycetes;c__Phycisphaerae":558.0,"k__Bacteria;p__Planctomycetes;c__Pla4":0.0,"k__Bacteria;p__Planctomycetes;c__Planctomycetia":219.0,"k__Bacteria;p__Planctomycetes;c__vadinHA49":0.0,"k__Bacteria;p__Proteobacteria;__":415.0,"k__Bacteria;p__Proteobacteria;c__Alphaproteobacteria":6468.0,"k__Bacteria;p__Proteobacteria;c__Betaproteobacteria":1821.0,"k__Bacteria;p__Proteobacteria;c__Deltaproteobacteria":999.0,"k__Bacteria;p__Proteobacteria;c__Gammaproteobacteria":337.0,"k__Bacteria;p__Proteobacteria;c__TA18":0.0,"k__Bacteria;p__SR1;c__":0.0,"k__Bacteria;p__Spirochaetes;c__Spirochaetes":0.0,"k__Bacteria;p__TM7;c__SC3":0.0,"k__Bacteria;p__Tenericutes;c__Mollicutes":0.0,"k__Bacteria;p__Verrucomicrobia;c__Opitutae":161.0,"k__Bacteria;p__Verrucomicrobia;c__Verrucomicrobiae":0.0,"k__Bacteria;p__Verrucomicrobia;c__[Pedosphaerae]":65.0,"k__Bacteria;p__Verrucomicrobia;c__[Spartobacteria]":1184.0,"k__Bacteria;p__WS2;c__SHA-109":0.0,"k__Bacteria;p__WS3;c__PRR-12":0.0,"k__Bacteria;p__[Thermi];c__Deinococci":0.0,"project":"flagstaff-pd","Site":"Williams","Site-detail":"Williams, AZ, off forest service road","latitude_N":"35.26","longitude_W":"-112.24","soil_depth_cm":"surface","DNA_extr_method":"Dneasy PowerSoil","Type":"flagstaff-pd-soil"},{"index":"K16","Unassigned;__;__":0.0,"k__Archaea;p__Crenarchaeota;c__Thaumarchaeota":754.0,"k__Archaea;p__Euryarchaeota;c__Methanomicrobia":0.0,"k__Archaea;p__Euryarchaeota;c__Thermoplasmata":0.0,"k__Bacteria;__;__":2123.0,"k__Bacteria;p__AD3;c__ABS-6":0.0,"k__Bacteria;p__AD3;c__JG37-AG-4":0.0,"k__Bacteria;p__Acidobacteria;__":0.0,"k__Bacteria;p__Acidobacteria;c__AT-s54":0.0,"k__Bacteria;p__Acidobacteria;c__Acidobacteria-5":0.0,"k__Bacteria;p__Acidobacteria;c__Acidobacteria-6":2071.0,"k__Bacteria;p__Acidobacteria;c__Acidobacteriia":0.0,"k__Bacteria;p__Acidobacteria;c__Holophagae":0.0,"k__Bacteria;p__Acidobacteria;c__S035":0.0,"k__Bacteria;p__Acidobacteria;c__Solibacteres":489.0,"k__Bacteria;p__Acidobacteria;c__Sva0725":281.0,"k__Bacteria;p__Acidobacteria;c__[Chloracidobacteria]":1312.0,"k__Bacteria;p__Acidobacteria;c__iii1-8":67.0,"k__Bacteria;p__Actinobacteria;__":56.0,"k__Bacteria;p__Actinobacteria;c__Acidimicrobiia":467.0,"k__Bacteria;p__Actinobacteria;c__Actinobacteria":4806.0,"k__Bacteria;p__Actinobacteria;c__MB-A2-108":147.0,"k__Bacteria;p__Actinobacteria;c__Nitriliruptoria":28.0,"k__Bacteria;p__Actinobacteria;c__OPB41":0.0,"k__Bacteria;p__Actinobacteria;c__Rubrobacteria":1254.0,"k__Bacteria;p__Actinobacteria;c__Thermoleophilia":2308.0,"k__Bacteria;p__Armatimonadetes;__":0.0,"k__Bacteria;p__Armatimonadetes;c__0319-6E2":108.0,"k__Bacteria;p__Armatimonadetes;c__Armatimonadia":0.0,"k__Bacteria;p__Armatimonadetes;c__Chthonomonadetes":0.0,"k__Bacteria;p__Armatimonadetes;c__OPB50":0.0,"k__Bacteria;p__Armatimonadetes;c__SHA-37":0.0,"k__Bacteria;p__Armatimonadetes;c__SJA-176":0.0,"k__Bacteria;p__Armatimonadetes;c__[Fimbriimonadia]":0.0,"k__Bacteria;p__Bacteroidetes;__":13.0,"k__Bacteria;p__Bacteroidetes;c__Bacteroidia":0.0,"k__Bacteria;p__Bacteroidetes;c__Cytophagia":685.0,"k__Bacteria;p__Bacteroidetes;c__Flavobacteriia":0.0,"k__Bacteria;p__Bacteroidetes;c__Sphingobacteriia":190.0,"k__Bacteria;p__Bacteroidetes;c__VC2_1_Bac22":0.0,"k__Bacteria;p__Bacteroidetes;c__[Saprospirae]":894.0,"k__Bacteria;p__Chlorobi;c__":0.0,"k__Bacteria;p__Chlorobi;c__BSV26":0.0,"k__Bacteria;p__Chlorobi;c__OPB56":0.0,"k__Bacteria;p__Chlorobi;c__SJA-28":0.0,"k__Bacteria;p__Chloroflexi;__":0.0,"k__Bacteria;p__Chloroflexi;c__":0.0,"k__Bacteria;p__Chloroflexi;c__Anaerolineae":36.0,"k__Bacteria;p__Chloroflexi;c__C0119":130.0,"k__Bacteria;p__Chloroflexi;c__Chloroflexi":444.0,"k__Bacteria;p__Chloroflexi;c__Ellin6529":331.0,"k__Bacteria;p__Chloroflexi;c__Gitt-GS-136":68.0,"k__Bacteria;p__Chloroflexi;c__Ktedonobacteria":0.0,"k__Bacteria;p__Chloroflexi;c__P2-11E":0.0,"k__Bacteria;p__Chloroflexi;c__S085":77.0,"k__Bacteria;p__Chloroflexi;c__SAR202":0.0,"k__Bacteria;p__Chloroflexi;c__TK10":340.0,"k__Bacteria;p__Chloroflexi;c__TK17":7.0,"k__Bacteria;p__Chloroflexi;c__Thermomicrobia":620.0,"k__Bacteria;p__Chloroflexi;c__[Thermobacula]":9.0,"k__Bacteria;p__Cyanobacteria;__":0.0,"k__Bacteria;p__Cyanobacteria;c__4C0d-2":0.0,"k__Bacteria;p__Cyanobacteria;c__Chloroplast":6.0,"k__Bacteria;p__Cyanobacteria;c__ML635J-21":27.0,"k__Bacteria;p__Cyanobacteria;c__Nostocophycideae":0.0,"k__Bacteria;p__Cyanobacteria;c__Oscillatoriophycideae":101.0,"k__Bacteria;p__Cyanobacteria;c__Synechococcophycideae":0.0,"k__Bacteria;p__Elusimicrobia;c__Elusimicrobia":28.0,"k__Bacteria;p__FBP;c__":53.0,"k__Bacteria;p__Fibrobacteres;c__Fibrobacteria":0.0,"k__Bacteria;p__Firmicutes;__":0.0,"k__Bacteria;p__Firmicutes;c__Bacilli":1791.0,"k__Bacteria;p__Firmicutes;c__Clostridia":0.0,"k__Bacteria;p__Firmicutes;c__Erysipelotrichi":0.0,"k__Bacteria;p__Gemmatimonadetes;c__Gemm-1":170.0,"k__Bacteria;p__Gemmatimonadetes;c__Gemm-3":109.0,"k__Bacteria;p__Gemmatimonadetes;c__Gemm-5":54.0,"k__Bacteria;p__Gemmatimonadetes;c__Gemmatimonadetes":590.0,"k__Bacteria;p__NKB19;c__":0.0,"k__Bacteria;p__Nitrospirae;c__Nitrospira":224.0,"k__Bacteria;p__OP3;c__PBS-25":0.0,"k__Bacteria;p__Planctomycetes;c__BD7-11":0.0,"k__Bacteria;p__Planctomycetes;c__OM190":0.0,"k__Bacteria;p__Planctomycetes;c__Phycisphaerae":150.0,"k__Bacteria;p__Planctomycetes;c__Pla4":0.0,"k__Bacteria;p__Planctomycetes;c__Planctomycetia":328.0,"k__Bacteria;p__Planctomycetes;c__vadinHA49":0.0,"k__Bacteria;p__Proteobacteria;__":366.0,"k__Bacteria;p__Proteobacteria;c__Alphaproteobacteria":8621.0,"k__Bacteria;p__Proteobacteria;c__Betaproteobacteria":2537.0,"k__Bacteria;p__Proteobacteria;c__Deltaproteobacteria":1274.0,"k__Bacteria;p__Proteobacteria;c__Gammaproteobacteria":501.0,"k__Bacteria;p__Proteobacteria;c__TA18":0.0,"k__Bacteria;p__SR1;c__":0.0,"k__Bacteria;p__Spirochaetes;c__Spirochaetes":0.0,"k__Bacteria;p__TM7;c__SC3":0.0,"k__Bacteria;p__Tenericutes;c__Mollicutes":12.0,"k__Bacteria;p__Verrucomicrobia;c__Opitutae":72.0,"k__Bacteria;p__Verrucomicrobia;c__Verrucomicrobiae":0.0,"k__Bacteria;p__Verrucomicrobia;c__[Pedosphaerae]":107.0,"k__Bacteria;p__Verrucomicrobia;c__[Spartobacteria]":630.0,"k__Bacteria;p__WS2;c__SHA-109":0.0,"k__Bacteria;p__WS3;c__PRR-12":0.0,"k__Bacteria;p__[Thermi];c__Deinococci":0.0,"project":"flagstaff-pd","Site":"Williams","Site-detail":"Williams, AZ, Forest Service Road 160","latitude_N":"35.26","longitude_W":"-112.24","soil_depth_cm":"surface","DNA_extr_method":"Dneasy PowerSoil","Type":"flagstaff-pd-soil"},{"index":"K17","Unassigned;__;__":0.0,"k__Archaea;p__Crenarchaeota;c__Thaumarchaeota":973.0,"k__Archaea;p__Euryarchaeota;c__Methanomicrobia":0.0,"k__Archaea;p__Euryarchaeota;c__Thermoplasmata":0.0,"k__Bacteria;__;__":1349.0,"k__Bacteria;p__AD3;c__ABS-6":0.0,"k__Bacteria;p__AD3;c__JG37-AG-4":0.0,"k__Bacteria;p__Acidobacteria;__":0.0,"k__Bacteria;p__Acidobacteria;c__AT-s54":0.0,"k__Bacteria;p__Acidobacteria;c__Acidobacteria-5":0.0,"k__Bacteria;p__Acidobacteria;c__Acidobacteria-6":1489.0,"k__Bacteria;p__Acidobacteria;c__Acidobacteriia":0.0,"k__Bacteria;p__Acidobacteria;c__Holophagae":0.0,"k__Bacteria;p__Acidobacteria;c__S035":0.0,"k__Bacteria;p__Acidobacteria;c__Solibacteres":401.0,"k__Bacteria;p__Acidobacteria;c__Sva0725":27.0,"k__Bacteria;p__Acidobacteria;c__[Chloracidobacteria]":1762.0,"k__Bacteria;p__Acidobacteria;c__iii1-8":462.0,"k__Bacteria;p__Actinobacteria;__":1670.0,"k__Bacteria;p__Actinobacteria;c__Acidimicrobiia":453.0,"k__Bacteria;p__Actinobacteria;c__Actinobacteria":3245.0,"k__Bacteria;p__Actinobacteria;c__MB-A2-108":0.0,"k__Bacteria;p__Actinobacteria;c__Nitriliruptoria":97.0,"k__Bacteria;p__Actinobacteria;c__OPB41":0.0,"k__Bacteria;p__Actinobacteria;c__Rubrobacteria":1254.0,"k__Bacteria;p__Actinobacteria;c__Thermoleophilia":1839.0,"k__Bacteria;p__Armatimonadetes;__":29.0,"k__Bacteria;p__Armatimonadetes;c__0319-6E2":48.0,"k__Bacteria;p__Armatimonadetes;c__Armatimonadia":0.0,"k__Bacteria;p__Armatimonadetes;c__Chthonomonadetes":0.0,"k__Bacteria;p__Armatimonadetes;c__OPB50":23.0,"k__Bacteria;p__Armatimonadetes;c__SHA-37":0.0,"k__Bacteria;p__Armatimonadetes;c__SJA-176":0.0,"k__Bacteria;p__Armatimonadetes;c__[Fimbriimonadia]":0.0,"k__Bacteria;p__Bacteroidetes;__":99.0,"k__Bacteria;p__Bacteroidetes;c__Bacteroidia":0.0,"k__Bacteria;p__Bacteroidetes;c__Cytophagia":668.0,"k__Bacteria;p__Bacteroidetes;c__Flavobacteriia":0.0,"k__Bacteria;p__Bacteroidetes;c__Sphingobacteriia":91.0,"k__Bacteria;p__Bacteroidetes;c__VC2_1_Bac22":0.0,"k__Bacteria;p__Bacteroidetes;c__[Saprospirae]":1559.0,"k__Bacteria;p__Chlorobi;c__":0.0,"k__Bacteria;p__Chlorobi;c__BSV26":0.0,"k__Bacteria;p__Chlorobi;c__OPB56":0.0,"k__Bacteria;p__Chlorobi;c__SJA-28":0.0,"k__Bacteria;p__Chloroflexi;__":35.0,"k__Bacteria;p__Chloroflexi;c__":0.0,"k__Bacteria;p__Chloroflexi;c__Anaerolineae":171.0,"k__Bacteria;p__Chloroflexi;c__C0119":27.0,"k__Bacteria;p__Chloroflexi;c__Chloroflexi":497.0,"k__Bacteria;p__Chloroflexi;c__Ellin6529":632.0,"k__Bacteria;p__Chloroflexi;c__Gitt-GS-136":327.0,"k__Bacteria;p__Chloroflexi;c__Ktedonobacteria":0.0,"k__Bacteria;p__Chloroflexi;c__P2-11E":0.0,"k__Bacteria;p__Chloroflexi;c__S085":0.0,"k__Bacteria;p__Chloroflexi;c__SAR202":0.0,"k__Bacteria;p__Chloroflexi;c__TK10":84.0,"k__Bacteria;p__Chloroflexi;c__TK17":28.0,"k__Bacteria;p__Chloroflexi;c__Thermomicrobia":870.0,"k__Bacteria;p__Chloroflexi;c__[Thermobacula]":0.0,"k__Bacteria;p__Cyanobacteria;__":0.0,"k__Bacteria;p__Cyanobacteria;c__4C0d-2":0.0,"k__Bacteria;p__Cyanobacteria;c__Chloroplast":11.0,"k__Bacteria;p__Cyanobacteria;c__ML635J-21":89.0,"k__Bacteria;p__Cyanobacteria;c__Nostocophycideae":0.0,"k__Bacteria;p__Cyanobacteria;c__Oscillatoriophycideae":70.0,"k__Bacteria;p__Cyanobacteria;c__Synechococcophycideae":0.0,"k__Bacteria;p__Elusimicrobia;c__Elusimicrobia":28.0,"k__Bacteria;p__FBP;c__":261.0,"k__Bacteria;p__Fibrobacteres;c__Fibrobacteria":0.0,"k__Bacteria;p__Firmicutes;__":0.0,"k__Bacteria;p__Firmicutes;c__Bacilli":174.0,"k__Bacteria;p__Firmicutes;c__Clostridia":0.0,"k__Bacteria;p__Firmicutes;c__Erysipelotrichi":0.0,"k__Bacteria;p__Gemmatimonadetes;c__Gemm-1":170.0,"k__Bacteria;p__Gemmatimonadetes;c__Gemm-3":490.0,"k__Bacteria;p__Gemmatimonadetes;c__Gemm-5":132.0,"k__Bacteria;p__Gemmatimonadetes;c__Gemmatimonadetes":213.0,"k__Bacteria;p__NKB19;c__":0.0,"k__Bacteria;p__Nitrospirae;c__Nitrospira":190.0,"k__Bacteria;p__OP3;c__PBS-25":0.0,"k__Bacteria;p__Planctomycetes;c__BD7-11":0.0,"k__Bacteria;p__Planctomycetes;c__OM190":0.0,"k__Bacteria;p__Planctomycetes;c__Phycisphaerae":567.0,"k__Bacteria;p__Planctomycetes;c__Pla4":0.0,"k__Bacteria;p__Planctomycetes;c__Planctomycetia":466.0,"k__Bacteria;p__Planctomycetes;c__vadinHA49":0.0,"k__Bacteria;p__Proteobacteria;__":270.0,"k__Bacteria;p__Proteobacteria;c__Alphaproteobacteria":10166.0,"k__Bacteria;p__Proteobacteria;c__Betaproteobacteria":1541.0,"k__Bacteria;p__Proteobacteria;c__Deltaproteobacteria":732.0,"k__Bacteria;p__Proteobacteria;c__Gammaproteobacteria":155.0,"k__Bacteria;p__Proteobacteria;c__TA18":42.0,"k__Bacteria;p__SR1;c__":0.0,"k__Bacteria;p__Spirochaetes;c__Spirochaetes":0.0,"k__Bacteria;p__TM7;c__SC3":13.0,"k__Bacteria;p__Tenericutes;c__Mollicutes":0.0,"k__Bacteria;p__Verrucomicrobia;c__Opitutae":52.0,"k__Bacteria;p__Verrucomicrobia;c__Verrucomicrobiae":0.0,"k__Bacteria;p__Verrucomicrobia;c__[Pedosphaerae]":33.0,"k__Bacteria;p__Verrucomicrobia;c__[Spartobacteria]":1326.0,"k__Bacteria;p__WS2;c__SHA-109":0.0,"k__Bacteria;p__WS3;c__PRR-12":0.0,"k__Bacteria;p__[Thermi];c__Deinococci":30.0,"project":"flagstaff-pd","Site":"Chino Valley","Site-detail":"Chino Valley, AZ, Shell\/Circle K off 89 N","latitude_N":"34.77","longitude_W":"-112.45","soil_depth_cm":"surface","DNA_extr_method":"Dneasy PowerSoil","Type":"flagstaff-pd-soil"},{"index":"K18","Unassigned;__;__":0.0,"k__Archaea;p__Crenarchaeota;c__Thaumarchaeota":621.0,"k__Archaea;p__Euryarchaeota;c__Methanomicrobia":0.0,"k__Archaea;p__Euryarchaeota;c__Thermoplasmata":0.0,"k__Bacteria;__;__":752.0,"k__Bacteria;p__AD3;c__ABS-6":0.0,"k__Bacteria;p__AD3;c__JG37-AG-4":0.0,"k__Bacteria;p__Acidobacteria;__":0.0,"k__Bacteria;p__Acidobacteria;c__AT-s54":0.0,"k__Bacteria;p__Acidobacteria;c__Acidobacteria-5":0.0,"k__Bacteria;p__Acidobacteria;c__Acidobacteria-6":2796.0,"k__Bacteria;p__Acidobacteria;c__Acidobacteriia":0.0,"k__Bacteria;p__Acidobacteria;c__Holophagae":0.0,"k__Bacteria;p__Acidobacteria;c__S035":0.0,"k__Bacteria;p__Acidobacteria;c__Solibacteres":663.0,"k__Bacteria;p__Acidobacteria;c__Sva0725":171.0,"k__Bacteria;p__Acidobacteria;c__[Chloracidobacteria]":2344.0,"k__Bacteria;p__Acidobacteria;c__iii1-8":58.0,"k__Bacteria;p__Actinobacteria;__":163.0,"k__Bacteria;p__Actinobacteria;c__Acidimicrobiia":73.0,"k__Bacteria;p__Actinobacteria;c__Actinobacteria":3800.0,"k__Bacteria;p__Actinobacteria;c__MB-A2-108":88.0,"k__Bacteria;p__Actinobacteria;c__Nitriliruptoria":0.0,"k__Bacteria;p__Actinobacteria;c__OPB41":0.0,"k__Bacteria;p__Actinobacteria;c__Rubrobacteria":1494.0,"k__Bacteria;p__Actinobacteria;c__Thermoleophilia":1917.0,"k__Bacteria;p__Armatimonadetes;__":0.0,"k__Bacteria;p__Armatimonadetes;c__0319-6E2":43.0,"k__Bacteria;p__Armatimonadetes;c__Armatimonadia":206.0,"k__Bacteria;p__Armatimonadetes;c__Chthonomonadetes":0.0,"k__Bacteria;p__Armatimonadetes;c__OPB50":0.0,"k__Bacteria;p__Armatimonadetes;c__SHA-37":0.0,"k__Bacteria;p__Armatimonadetes;c__SJA-176":0.0,"k__Bacteria;p__Armatimonadetes;c__[Fimbriimonadia]":41.0,"k__Bacteria;p__Bacteroidetes;__":5.0,"k__Bacteria;p__Bacteroidetes;c__Bacteroidia":0.0,"k__Bacteria;p__Bacteroidetes;c__Cytophagia":1159.0,"k__Bacteria;p__Bacteroidetes;c__Flavobacteriia":0.0,"k__Bacteria;p__Bacteroidetes;c__Sphingobacteriia":126.0,"k__Bacteria;p__Bacteroidetes;c__VC2_1_Bac22":0.0,"k__Bacteria;p__Bacteroidetes;c__[Saprospirae]":3554.0,"k__Bacteria;p__Chlorobi;c__":0.0,"k__Bacteria;p__Chlorobi;c__BSV26":0.0,"k__Bacteria;p__Chlorobi;c__OPB56":0.0,"k__Bacteria;p__Chlorobi;c__SJA-28":0.0,"k__Bacteria;p__Chloroflexi;__":11.0,"k__Bacteria;p__Chloroflexi;c__":62.0,"k__Bacteria;p__Chloroflexi;c__Anaerolineae":15.0,"k__Bacteria;p__Chloroflexi;c__C0119":538.0,"k__Bacteria;p__Chloroflexi;c__Chloroflexi":551.0,"k__Bacteria;p__Chloroflexi;c__Ellin6529":756.0,"k__Bacteria;p__Chloroflexi;c__Gitt-GS-136":0.0,"k__Bacteria;p__Chloroflexi;c__Ktedonobacteria":0.0,"k__Bacteria;p__Chloroflexi;c__P2-11E":0.0,"k__Bacteria;p__Chloroflexi;c__S085":0.0,"k__Bacteria;p__Chloroflexi;c__SAR202":0.0,"k__Bacteria;p__Chloroflexi;c__TK10":478.0,"k__Bacteria;p__Chloroflexi;c__TK17":0.0,"k__Bacteria;p__Chloroflexi;c__Thermomicrobia":740.0,"k__Bacteria;p__Chloroflexi;c__[Thermobacula]":0.0,"k__Bacteria;p__Cyanobacteria;__":0.0,"k__Bacteria;p__Cyanobacteria;c__4C0d-2":0.0,"k__Bacteria;p__Cyanobacteria;c__Chloroplast":86.0,"k__Bacteria;p__Cyanobacteria;c__ML635J-21":0.0,"k__Bacteria;p__Cyanobacteria;c__Nostocophycideae":0.0,"k__Bacteria;p__Cyanobacteria;c__Oscillatoriophycideae":0.0,"k__Bacteria;p__Cyanobacteria;c__Synechococcophycideae":0.0,"k__Bacteria;p__Elusimicrobia;c__Elusimicrobia":0.0,"k__Bacteria;p__FBP;c__":389.0,"k__Bacteria;p__Fibrobacteres;c__Fibrobacteria":0.0,"k__Bacteria;p__Firmicutes;__":0.0,"k__Bacteria;p__Firmicutes;c__Bacilli":382.0,"k__Bacteria;p__Firmicutes;c__Clostridia":0.0,"k__Bacteria;p__Firmicutes;c__Erysipelotrichi":0.0,"k__Bacteria;p__Gemmatimonadetes;c__Gemm-1":232.0,"k__Bacteria;p__Gemmatimonadetes;c__Gemm-3":86.0,"k__Bacteria;p__Gemmatimonadetes;c__Gemm-5":41.0,"k__Bacteria;p__Gemmatimonadetes;c__Gemmatimonadetes":903.0,"k__Bacteria;p__NKB19;c__":0.0,"k__Bacteria;p__Nitrospirae;c__Nitrospira":68.0,"k__Bacteria;p__OP3;c__PBS-25":0.0,"k__Bacteria;p__Planctomycetes;c__BD7-11":0.0,"k__Bacteria;p__Planctomycetes;c__OM190":0.0,"k__Bacteria;p__Planctomycetes;c__Phycisphaerae":614.0,"k__Bacteria;p__Planctomycetes;c__Pla4":0.0,"k__Bacteria;p__Planctomycetes;c__Planctomycetia":392.0,"k__Bacteria;p__Planctomycetes;c__vadinHA49":0.0,"k__Bacteria;p__Proteobacteria;__":375.0,"k__Bacteria;p__Proteobacteria;c__Alphaproteobacteria":6930.0,"k__Bacteria;p__Proteobacteria;c__Betaproteobacteria":1507.0,"k__Bacteria;p__Proteobacteria;c__Deltaproteobacteria":533.0,"k__Bacteria;p__Proteobacteria;c__Gammaproteobacteria":539.0,"k__Bacteria;p__Proteobacteria;c__TA18":0.0,"k__Bacteria;p__SR1;c__":0.0,"k__Bacteria;p__Spirochaetes;c__Spirochaetes":0.0,"k__Bacteria;p__TM7;c__SC3":0.0,"k__Bacteria;p__Tenericutes;c__Mollicutes":0.0,"k__Bacteria;p__Verrucomicrobia;c__Opitutae":165.0,"k__Bacteria;p__Verrucomicrobia;c__Verrucomicrobiae":0.0,"k__Bacteria;p__Verrucomicrobia;c__[Pedosphaerae]":62.0,"k__Bacteria;p__Verrucomicrobia;c__[Spartobacteria]":571.0,"k__Bacteria;p__WS2;c__SHA-109":0.0,"k__Bacteria;p__WS3;c__PRR-12":0.0,"k__Bacteria;p__[Thermi];c__Deinococci":18.0,"project":"flagstaff-pd","Site":"Williams","Site-detail":"Williams, AZ, Trans Western Pipeline and Gasline Rd","latitude_N":"35.26","longitude_W":"-112.24","soil_depth_cm":"surface","DNA_extr_method":"Dneasy PowerSoil","Type":"flagstaff-pd-soil"},{"index":"K2","Unassigned;__;__":0.0,"k__Archaea;p__Crenarchaeota;c__Thaumarchaeota":365.0,"k__Archaea;p__Euryarchaeota;c__Methanomicrobia":0.0,"k__Archaea;p__Euryarchaeota;c__Thermoplasmata":0.0,"k__Bacteria;__;__":375.0,"k__Bacteria;p__AD3;c__ABS-6":0.0,"k__Bacteria;p__AD3;c__JG37-AG-4":0.0,"k__Bacteria;p__Acidobacteria;__":0.0,"k__Bacteria;p__Acidobacteria;c__AT-s54":0.0,"k__Bacteria;p__Acidobacteria;c__Acidobacteria-5":0.0,"k__Bacteria;p__Acidobacteria;c__Acidobacteria-6":585.0,"k__Bacteria;p__Acidobacteria;c__Acidobacteriia":0.0,"k__Bacteria;p__Acidobacteria;c__Holophagae":0.0,"k__Bacteria;p__Acidobacteria;c__S035":0.0,"k__Bacteria;p__Acidobacteria;c__Solibacteres":376.0,"k__Bacteria;p__Acidobacteria;c__Sva0725":47.0,"k__Bacteria;p__Acidobacteria;c__[Chloracidobacteria]":1120.0,"k__Bacteria;p__Acidobacteria;c__iii1-8":121.0,"k__Bacteria;p__Actinobacteria;__":307.0,"k__Bacteria;p__Actinobacteria;c__Acidimicrobiia":0.0,"k__Bacteria;p__Actinobacteria;c__Actinobacteria":1474.0,"k__Bacteria;p__Actinobacteria;c__MB-A2-108":0.0,"k__Bacteria;p__Actinobacteria;c__Nitriliruptoria":24.0,"k__Bacteria;p__Actinobacteria;c__OPB41":0.0,"k__Bacteria;p__Actinobacteria;c__Rubrobacteria":259.0,"k__Bacteria;p__Actinobacteria;c__Thermoleophilia":347.0,"k__Bacteria;p__Armatimonadetes;__":0.0,"k__Bacteria;p__Armatimonadetes;c__0319-6E2":0.0,"k__Bacteria;p__Armatimonadetes;c__Armatimonadia":0.0,"k__Bacteria;p__Armatimonadetes;c__Chthonomonadetes":0.0,"k__Bacteria;p__Armatimonadetes;c__OPB50":0.0,"k__Bacteria;p__Armatimonadetes;c__SHA-37":0.0,"k__Bacteria;p__Armatimonadetes;c__SJA-176":0.0,"k__Bacteria;p__Armatimonadetes;c__[Fimbriimonadia]":0.0,"k__Bacteria;p__Bacteroidetes;__":88.0,"k__Bacteria;p__Bacteroidetes;c__Bacteroidia":0.0,"k__Bacteria;p__Bacteroidetes;c__Cytophagia":712.0,"k__Bacteria;p__Bacteroidetes;c__Flavobacteriia":0.0,"k__Bacteria;p__Bacteroidetes;c__Sphingobacteriia":168.0,"k__Bacteria;p__Bacteroidetes;c__VC2_1_Bac22":0.0,"k__Bacteria;p__Bacteroidetes;c__[Saprospirae]":1550.0,"k__Bacteria;p__Chlorobi;c__":0.0,"k__Bacteria;p__Chlorobi;c__BSV26":0.0,"k__Bacteria;p__Chlorobi;c__OPB56":0.0,"k__Bacteria;p__Chlorobi;c__SJA-28":0.0,"k__Bacteria;p__Chloroflexi;__":69.0,"k__Bacteria;p__Chloroflexi;c__":0.0,"k__Bacteria;p__Chloroflexi;c__Anaerolineae":0.0,"k__Bacteria;p__Chloroflexi;c__C0119":0.0,"k__Bacteria;p__Chloroflexi;c__Chloroflexi":236.0,"k__Bacteria;p__Chloroflexi;c__Ellin6529":78.0,"k__Bacteria;p__Chloroflexi;c__Gitt-GS-136":0.0,"k__Bacteria;p__Chloroflexi;c__Ktedonobacteria":0.0,"k__Bacteria;p__Chloroflexi;c__P2-11E":0.0,"k__Bacteria;p__Chloroflexi;c__S085":0.0,"k__Bacteria;p__Chloroflexi;c__SAR202":0.0,"k__Bacteria;p__Chloroflexi;c__TK10":0.0,"k__Bacteria;p__Chloroflexi;c__TK17":0.0,"k__Bacteria;p__Chloroflexi;c__Thermomicrobia":257.0,"k__Bacteria;p__Chloroflexi;c__[Thermobacula]":0.0,"k__Bacteria;p__Cyanobacteria;__":40.0,"k__Bacteria;p__Cyanobacteria;c__4C0d-2":0.0,"k__Bacteria;p__Cyanobacteria;c__Chloroplast":63.0,"k__Bacteria;p__Cyanobacteria;c__ML635J-21":32.0,"k__Bacteria;p__Cyanobacteria;c__Nostocophycideae":0.0,"k__Bacteria;p__Cyanobacteria;c__Oscillatoriophycideae":0.0,"k__Bacteria;p__Cyanobacteria;c__Synechococcophycideae":0.0,"k__Bacteria;p__Elusimicrobia;c__Elusimicrobia":0.0,"k__Bacteria;p__FBP;c__":99.0,"k__Bacteria;p__Fibrobacteres;c__Fibrobacteria":0.0,"k__Bacteria;p__Firmicutes;__":0.0,"k__Bacteria;p__Firmicutes;c__Bacilli":161.0,"k__Bacteria;p__Firmicutes;c__Clostridia":0.0,"k__Bacteria;p__Firmicutes;c__Erysipelotrichi":0.0,"k__Bacteria;p__Gemmatimonadetes;c__Gemm-1":0.0,"k__Bacteria;p__Gemmatimonadetes;c__Gemm-3":183.0,"k__Bacteria;p__Gemmatimonadetes;c__Gemm-5":0.0,"k__Bacteria;p__Gemmatimonadetes;c__Gemmatimonadetes":241.0,"k__Bacteria;p__NKB19;c__":0.0,"k__Bacteria;p__Nitrospirae;c__Nitrospira":104.0,"k__Bacteria;p__OP3;c__PBS-25":0.0,"k__Bacteria;p__Planctomycetes;c__BD7-11":0.0,"k__Bacteria;p__Planctomycetes;c__OM190":0.0,"k__Bacteria;p__Planctomycetes;c__Phycisphaerae":73.0,"k__Bacteria;p__Planctomycetes;c__Pla4":0.0,"k__Bacteria;p__Planctomycetes;c__Planctomycetia":0.0,"k__Bacteria;p__Planctomycetes;c__vadinHA49":0.0,"k__Bacteria;p__Proteobacteria;__":232.0,"k__Bacteria;p__Proteobacteria;c__Alphaproteobacteria":6346.0,"k__Bacteria;p__Proteobacteria;c__Betaproteobacteria":1240.0,"k__Bacteria;p__Proteobacteria;c__Deltaproteobacteria":352.0,"k__Bacteria;p__Proteobacteria;c__Gammaproteobacteria":536.0,"k__Bacteria;p__Proteobacteria;c__TA18":0.0,"k__Bacteria;p__SR1;c__":0.0,"k__Bacteria;p__Spirochaetes;c__Spirochaetes":0.0,"k__Bacteria;p__TM7;c__SC3":0.0,"k__Bacteria;p__Tenericutes;c__Mollicutes":0.0,"k__Bacteria;p__Verrucomicrobia;c__Opitutae":84.0,"k__Bacteria;p__Verrucomicrobia;c__Verrucomicrobiae":0.0,"k__Bacteria;p__Verrucomicrobia;c__[Pedosphaerae]":156.0,"k__Bacteria;p__Verrucomicrobia;c__[Spartobacteria]":0.0,"k__Bacteria;p__WS2;c__SHA-109":0.0,"k__Bacteria;p__WS3;c__PRR-12":0.0,"k__Bacteria;p__[Thermi];c__Deinococci":15.0,"project":"flagstaff-pd","Site":"Mayer","Site-detail":"Mayer, AZ, Road by trailer of owner of land where body was found","latitude_N":"34.42","longitude_W":"-112.25","soil_depth_cm":"surface","DNA_extr_method":"Dneasy PowerSoil","Type":"flagstaff-pd-soil"},{"index":"K3","Unassigned;__;__":60.0,"k__Archaea;p__Crenarchaeota;c__Thaumarchaeota":487.0,"k__Archaea;p__Euryarchaeota;c__Methanomicrobia":0.0,"k__Archaea;p__Euryarchaeota;c__Thermoplasmata":0.0,"k__Bacteria;__;__":301.0,"k__Bacteria;p__AD3;c__ABS-6":0.0,"k__Bacteria;p__AD3;c__JG37-AG-4":0.0,"k__Bacteria;p__Acidobacteria;__":0.0,"k__Bacteria;p__Acidobacteria;c__AT-s54":0.0,"k__Bacteria;p__Acidobacteria;c__Acidobacteria-5":0.0,"k__Bacteria;p__Acidobacteria;c__Acidobacteria-6":591.0,"k__Bacteria;p__Acidobacteria;c__Acidobacteriia":0.0,"k__Bacteria;p__Acidobacteria;c__Holophagae":0.0,"k__Bacteria;p__Acidobacteria;c__S035":0.0,"k__Bacteria;p__Acidobacteria;c__Solibacteres":303.0,"k__Bacteria;p__Acidobacteria;c__Sva0725":152.0,"k__Bacteria;p__Acidobacteria;c__[Chloracidobacteria]":1839.0,"k__Bacteria;p__Acidobacteria;c__iii1-8":107.0,"k__Bacteria;p__Actinobacteria;__":303.0,"k__Bacteria;p__Actinobacteria;c__Acidimicrobiia":107.0,"k__Bacteria;p__Actinobacteria;c__Actinobacteria":1526.0,"k__Bacteria;p__Actinobacteria;c__MB-A2-108":0.0,"k__Bacteria;p__Actinobacteria;c__Nitriliruptoria":0.0,"k__Bacteria;p__Actinobacteria;c__OPB41":0.0,"k__Bacteria;p__Actinobacteria;c__Rubrobacteria":381.0,"k__Bacteria;p__Actinobacteria;c__Thermoleophilia":302.0,"k__Bacteria;p__Armatimonadetes;__":0.0,"k__Bacteria;p__Armatimonadetes;c__0319-6E2":68.0,"k__Bacteria;p__Armatimonadetes;c__Armatimonadia":0.0,"k__Bacteria;p__Armatimonadetes;c__Chthonomonadetes":0.0,"k__Bacteria;p__Armatimonadetes;c__OPB50":0.0,"k__Bacteria;p__Armatimonadetes;c__SHA-37":0.0,"k__Bacteria;p__Armatimonadetes;c__SJA-176":0.0,"k__Bacteria;p__Armatimonadetes;c__[Fimbriimonadia]":0.0,"k__Bacteria;p__Bacteroidetes;__":39.0,"k__Bacteria;p__Bacteroidetes;c__Bacteroidia":0.0,"k__Bacteria;p__Bacteroidetes;c__Cytophagia":1218.0,"k__Bacteria;p__Bacteroidetes;c__Flavobacteriia":21.0,"k__Bacteria;p__Bacteroidetes;c__Sphingobacteriia":140.0,"k__Bacteria;p__Bacteroidetes;c__VC2_1_Bac22":0.0,"k__Bacteria;p__Bacteroidetes;c__[Saprospirae]":2751.0,"k__Bacteria;p__Chlorobi;c__":23.0,"k__Bacteria;p__Chlorobi;c__BSV26":0.0,"k__Bacteria;p__Chlorobi;c__OPB56":0.0,"k__Bacteria;p__Chlorobi;c__SJA-28":0.0,"k__Bacteria;p__Chloroflexi;__":0.0,"k__Bacteria;p__Chloroflexi;c__":0.0,"k__Bacteria;p__Chloroflexi;c__Anaerolineae":35.0,"k__Bacteria;p__Chloroflexi;c__C0119":65.0,"k__Bacteria;p__Chloroflexi;c__Chloroflexi":0.0,"k__Bacteria;p__Chloroflexi;c__Ellin6529":96.0,"k__Bacteria;p__Chloroflexi;c__Gitt-GS-136":0.0,"k__Bacteria;p__Chloroflexi;c__Ktedonobacteria":0.0,"k__Bacteria;p__Chloroflexi;c__P2-11E":0.0,"k__Bacteria;p__Chloroflexi;c__S085":0.0,"k__Bacteria;p__Chloroflexi;c__SAR202":0.0,"k__Bacteria;p__Chloroflexi;c__TK10":0.0,"k__Bacteria;p__Chloroflexi;c__TK17":0.0,"k__Bacteria;p__Chloroflexi;c__Thermomicrobia":147.0,"k__Bacteria;p__Chloroflexi;c__[Thermobacula]":0.0,"k__Bacteria;p__Cyanobacteria;__":0.0,"k__Bacteria;p__Cyanobacteria;c__4C0d-2":0.0,"k__Bacteria;p__Cyanobacteria;c__Chloroplast":150.0,"k__Bacteria;p__Cyanobacteria;c__ML635J-21":310.0,"k__Bacteria;p__Cyanobacteria;c__Nostocophycideae":0.0,"k__Bacteria;p__Cyanobacteria;c__Oscillatoriophycideae":0.0,"k__Bacteria;p__Cyanobacteria;c__Synechococcophycideae":264.0,"k__Bacteria;p__Elusimicrobia;c__Elusimicrobia":0.0,"k__Bacteria;p__FBP;c__":0.0,"k__Bacteria;p__Fibrobacteres;c__Fibrobacteria":0.0,"k__Bacteria;p__Firmicutes;__":0.0,"k__Bacteria;p__Firmicutes;c__Bacilli":963.0,"k__Bacteria;p__Firmicutes;c__Clostridia":36.0,"k__Bacteria;p__Firmicutes;c__Erysipelotrichi":0.0,"k__Bacteria;p__Gemmatimonadetes;c__Gemm-1":228.0,"k__Bacteria;p__Gemmatimonadetes;c__Gemm-3":85.0,"k__Bacteria;p__Gemmatimonadetes;c__Gemm-5":0.0,"k__Bacteria;p__Gemmatimonadetes;c__Gemmatimonadetes":416.0,"k__Bacteria;p__NKB19;c__":0.0,"k__Bacteria;p__Nitrospirae;c__Nitrospira":115.0,"k__Bacteria;p__OP3;c__PBS-25":0.0,"k__Bacteria;p__Planctomycetes;c__BD7-11":0.0,"k__Bacteria;p__Planctomycetes;c__OM190":0.0,"k__Bacteria;p__Planctomycetes;c__Phycisphaerae":103.0,"k__Bacteria;p__Planctomycetes;c__Pla4":0.0,"k__Bacteria;p__Planctomycetes;c__Planctomycetia":141.0,"k__Bacteria;p__Planctomycetes;c__vadinHA49":0.0,"k__Bacteria;p__Proteobacteria;__":143.0,"k__Bacteria;p__Proteobacteria;c__Alphaproteobacteria":5201.0,"k__Bacteria;p__Proteobacteria;c__Betaproteobacteria":1570.0,"k__Bacteria;p__Proteobacteria;c__Deltaproteobacteria":714.0,"k__Bacteria;p__Proteobacteria;c__Gammaproteobacteria":463.0,"k__Bacteria;p__Proteobacteria;c__TA18":0.0,"k__Bacteria;p__SR1;c__":0.0,"k__Bacteria;p__Spirochaetes;c__Spirochaetes":0.0,"k__Bacteria;p__TM7;c__SC3":0.0,"k__Bacteria;p__Tenericutes;c__Mollicutes":0.0,"k__Bacteria;p__Verrucomicrobia;c__Opitutae":119.0,"k__Bacteria;p__Verrucomicrobia;c__Verrucomicrobiae":0.0,"k__Bacteria;p__Verrucomicrobia;c__[Pedosphaerae]":700.0,"k__Bacteria;p__Verrucomicrobia;c__[Spartobacteria]":309.0,"k__Bacteria;p__WS2;c__SHA-109":0.0,"k__Bacteria;p__WS3;c__PRR-12":0.0,"k__Bacteria;p__[Thermi];c__Deinococci":0.0,"project":"flagstaff-pd","Site":"Mayer","Site-detail":"Mayer, AZ, Off Copper Mine Road","latitude_N":"34.42","longitude_W":"-112.25","soil_depth_cm":"surface","DNA_extr_method":"Dneasy PowerSoil","Type":"flagstaff-pd-soil"},{"index":"K4","Unassigned;__;__":0.0,"k__Archaea;p__Crenarchaeota;c__Thaumarchaeota":159.0,"k__Archaea;p__Euryarchaeota;c__Methanomicrobia":0.0,"k__Archaea;p__Euryarchaeota;c__Thermoplasmata":0.0,"k__Bacteria;__;__":109.0,"k__Bacteria;p__AD3;c__ABS-6":0.0,"k__Bacteria;p__AD3;c__JG37-AG-4":0.0,"k__Bacteria;p__Acidobacteria;__":0.0,"k__Bacteria;p__Acidobacteria;c__AT-s54":0.0,"k__Bacteria;p__Acidobacteria;c__Acidobacteria-5":0.0,"k__Bacteria;p__Acidobacteria;c__Acidobacteria-6":256.0,"k__Bacteria;p__Acidobacteria;c__Acidobacteriia":0.0,"k__Bacteria;p__Acidobacteria;c__Holophagae":0.0,"k__Bacteria;p__Acidobacteria;c__S035":0.0,"k__Bacteria;p__Acidobacteria;c__Solibacteres":51.0,"k__Bacteria;p__Acidobacteria;c__Sva0725":0.0,"k__Bacteria;p__Acidobacteria;c__[Chloracidobacteria]":143.0,"k__Bacteria;p__Acidobacteria;c__iii1-8":347.0,"k__Bacteria;p__Actinobacteria;__":105.0,"k__Bacteria;p__Actinobacteria;c__Acidimicrobiia":88.0,"k__Bacteria;p__Actinobacteria;c__Actinobacteria":1094.0,"k__Bacteria;p__Actinobacteria;c__MB-A2-108":0.0,"k__Bacteria;p__Actinobacteria;c__Nitriliruptoria":0.0,"k__Bacteria;p__Actinobacteria;c__OPB41":0.0,"k__Bacteria;p__Actinobacteria;c__Rubrobacteria":112.0,"k__Bacteria;p__Actinobacteria;c__Thermoleophilia":0.0,"k__Bacteria;p__Armatimonadetes;__":0.0,"k__Bacteria;p__Armatimonadetes;c__0319-6E2":77.0,"k__Bacteria;p__Armatimonadetes;c__Armatimonadia":0.0,"k__Bacteria;p__Armatimonadetes;c__Chthonomonadetes":0.0,"k__Bacteria;p__Armatimonadetes;c__OPB50":0.0,"k__Bacteria;p__Armatimonadetes;c__SHA-37":0.0,"k__Bacteria;p__Armatimonadetes;c__SJA-176":0.0,"k__Bacteria;p__Armatimonadetes;c__[Fimbriimonadia]":0.0,"k__Bacteria;p__Bacteroidetes;__":0.0,"k__Bacteria;p__Bacteroidetes;c__Bacteroidia":227.0,"k__Bacteria;p__Bacteroidetes;c__Cytophagia":385.0,"k__Bacteria;p__Bacteroidetes;c__Flavobacteriia":0.0,"k__Bacteria;p__Bacteroidetes;c__Sphingobacteriia":16.0,"k__Bacteria;p__Bacteroidetes;c__VC2_1_Bac22":0.0,"k__Bacteria;p__Bacteroidetes;c__[Saprospirae]":1306.0,"k__Bacteria;p__Chlorobi;c__":0.0,"k__Bacteria;p__Chlorobi;c__BSV26":0.0,"k__Bacteria;p__Chlorobi;c__OPB56":0.0,"k__Bacteria;p__Chlorobi;c__SJA-28":0.0,"k__Bacteria;p__Chloroflexi;__":0.0,"k__Bacteria;p__Chloroflexi;c__":0.0,"k__Bacteria;p__Chloroflexi;c__Anaerolineae":654.0,"k__Bacteria;p__Chloroflexi;c__C0119":0.0,"k__Bacteria;p__Chloroflexi;c__Chloroflexi":14.0,"k__Bacteria;p__Chloroflexi;c__Ellin6529":0.0,"k__Bacteria;p__Chloroflexi;c__Gitt-GS-136":0.0,"k__Bacteria;p__Chloroflexi;c__Ktedonobacteria":0.0,"k__Bacteria;p__Chloroflexi;c__P2-11E":0.0,"k__Bacteria;p__Chloroflexi;c__S085":0.0,"k__Bacteria;p__Chloroflexi;c__SAR202":0.0,"k__Bacteria;p__Chloroflexi;c__TK10":0.0,"k__Bacteria;p__Chloroflexi;c__TK17":0.0,"k__Bacteria;p__Chloroflexi;c__Thermomicrobia":121.0,"k__Bacteria;p__Chloroflexi;c__[Thermobacula]":0.0,"k__Bacteria;p__Cyanobacteria;__":191.0,"k__Bacteria;p__Cyanobacteria;c__4C0d-2":0.0,"k__Bacteria;p__Cyanobacteria;c__Chloroplast":26.0,"k__Bacteria;p__Cyanobacteria;c__ML635J-21":158.0,"k__Bacteria;p__Cyanobacteria;c__Nostocophycideae":61.0,"k__Bacteria;p__Cyanobacteria;c__Oscillatoriophycideae":0.0,"k__Bacteria;p__Cyanobacteria;c__Synechococcophycideae":161.0,"k__Bacteria;p__Elusimicrobia;c__Elusimicrobia":0.0,"k__Bacteria;p__FBP;c__":0.0,"k__Bacteria;p__Fibrobacteres;c__Fibrobacteria":0.0,"k__Bacteria;p__Firmicutes;__":0.0,"k__Bacteria;p__Firmicutes;c__Bacilli":555.0,"k__Bacteria;p__Firmicutes;c__Clostridia":191.0,"k__Bacteria;p__Firmicutes;c__Erysipelotrichi":0.0,"k__Bacteria;p__Gemmatimonadetes;c__Gemm-1":107.0,"k__Bacteria;p__Gemmatimonadetes;c__Gemm-3":58.0,"k__Bacteria;p__Gemmatimonadetes;c__Gemm-5":44.0,"k__Bacteria;p__Gemmatimonadetes;c__Gemmatimonadetes":184.0,"k__Bacteria;p__NKB19;c__":0.0,"k__Bacteria;p__Nitrospirae;c__Nitrospira":0.0,"k__Bacteria;p__OP3;c__PBS-25":0.0,"k__Bacteria;p__Planctomycetes;c__BD7-11":0.0,"k__Bacteria;p__Planctomycetes;c__OM190":0.0,"k__Bacteria;p__Planctomycetes;c__Phycisphaerae":46.0,"k__Bacteria;p__Planctomycetes;c__Pla4":0.0,"k__Bacteria;p__Planctomycetes;c__Planctomycetia":59.0,"k__Bacteria;p__Planctomycetes;c__vadinHA49":0.0,"k__Bacteria;p__Proteobacteria;__":19.0,"k__Bacteria;p__Proteobacteria;c__Alphaproteobacteria":5159.0,"k__Bacteria;p__Proteobacteria;c__Betaproteobacteria":1035.0,"k__Bacteria;p__Proteobacteria;c__Deltaproteobacteria":348.0,"k__Bacteria;p__Proteobacteria;c__Gammaproteobacteria":144.0,"k__Bacteria;p__Proteobacteria;c__TA18":0.0,"k__Bacteria;p__SR1;c__":0.0,"k__Bacteria;p__Spirochaetes;c__Spirochaetes":0.0,"k__Bacteria;p__TM7;c__SC3":0.0,"k__Bacteria;p__Tenericutes;c__Mollicutes":0.0,"k__Bacteria;p__Verrucomicrobia;c__Opitutae":89.0,"k__Bacteria;p__Verrucomicrobia;c__Verrucomicrobiae":19.0,"k__Bacteria;p__Verrucomicrobia;c__[Pedosphaerae]":230.0,"k__Bacteria;p__Verrucomicrobia;c__[Spartobacteria]":0.0,"k__Bacteria;p__WS2;c__SHA-109":0.0,"k__Bacteria;p__WS3;c__PRR-12":0.0,"k__Bacteria;p__[Thermi];c__Deinococci":61.0,"project":"flagstaff-pd","Site":"Mayer","Site-detail":"Mayer, AZ, dry, cracked ground near where body was found","latitude_N":"34.42","longitude_W":"-112.25","soil_depth_cm":"surface","DNA_extr_method":"Dneasy PowerSoil","Type":"flagstaff-pd-soil"},{"index":"K5","Unassigned;__;__":95.0,"k__Archaea;p__Crenarchaeota;c__Thaumarchaeota":307.0,"k__Archaea;p__Euryarchaeota;c__Methanomicrobia":100.0,"k__Archaea;p__Euryarchaeota;c__Thermoplasmata":14.0,"k__Bacteria;__;__":699.0,"k__Bacteria;p__AD3;c__ABS-6":0.0,"k__Bacteria;p__AD3;c__JG37-AG-4":0.0,"k__Bacteria;p__Acidobacteria;__":19.0,"k__Bacteria;p__Acidobacteria;c__AT-s54":0.0,"k__Bacteria;p__Acidobacteria;c__Acidobacteria-5":0.0,"k__Bacteria;p__Acidobacteria;c__Acidobacteria-6":531.0,"k__Bacteria;p__Acidobacteria;c__Acidobacteriia":0.0,"k__Bacteria;p__Acidobacteria;c__Holophagae":153.0,"k__Bacteria;p__Acidobacteria;c__S035":0.0,"k__Bacteria;p__Acidobacteria;c__Solibacteres":247.0,"k__Bacteria;p__Acidobacteria;c__Sva0725":0.0,"k__Bacteria;p__Acidobacteria;c__[Chloracidobacteria]":242.0,"k__Bacteria;p__Acidobacteria;c__iii1-8":350.0,"k__Bacteria;p__Actinobacteria;__":65.0,"k__Bacteria;p__Actinobacteria;c__Acidimicrobiia":205.0,"k__Bacteria;p__Actinobacteria;c__Actinobacteria":1637.0,"k__Bacteria;p__Actinobacteria;c__MB-A2-108":0.0,"k__Bacteria;p__Actinobacteria;c__Nitriliruptoria":0.0,"k__Bacteria;p__Actinobacteria;c__OPB41":528.0,"k__Bacteria;p__Actinobacteria;c__Rubrobacteria":28.0,"k__Bacteria;p__Actinobacteria;c__Thermoleophilia":115.0,"k__Bacteria;p__Armatimonadetes;__":0.0,"k__Bacteria;p__Armatimonadetes;c__0319-6E2":103.0,"k__Bacteria;p__Armatimonadetes;c__Armatimonadia":0.0,"k__Bacteria;p__Armatimonadetes;c__Chthonomonadetes":0.0,"k__Bacteria;p__Armatimonadetes;c__OPB50":0.0,"k__Bacteria;p__Armatimonadetes;c__SHA-37":53.0,"k__Bacteria;p__Armatimonadetes;c__SJA-176":0.0,"k__Bacteria;p__Armatimonadetes;c__[Fimbriimonadia]":0.0,"k__Bacteria;p__Bacteroidetes;__":277.0,"k__Bacteria;p__Bacteroidetes;c__Bacteroidia":1527.0,"k__Bacteria;p__Bacteroidetes;c__Cytophagia":386.0,"k__Bacteria;p__Bacteroidetes;c__Flavobacteriia":422.0,"k__Bacteria;p__Bacteroidetes;c__Sphingobacteriia":265.0,"k__Bacteria;p__Bacteroidetes;c__VC2_1_Bac22":8.0,"k__Bacteria;p__Bacteroidetes;c__[Saprospirae]":1600.0,"k__Bacteria;p__Chlorobi;c__":0.0,"k__Bacteria;p__Chlorobi;c__BSV26":0.0,"k__Bacteria;p__Chlorobi;c__OPB56":25.0,"k__Bacteria;p__Chlorobi;c__SJA-28":0.0,"k__Bacteria;p__Chloroflexi;__":0.0,"k__Bacteria;p__Chloroflexi;c__":0.0,"k__Bacteria;p__Chloroflexi;c__Anaerolineae":1433.0,"k__Bacteria;p__Chloroflexi;c__C0119":0.0,"k__Bacteria;p__Chloroflexi;c__Chloroflexi":0.0,"k__Bacteria;p__Chloroflexi;c__Ellin6529":100.0,"k__Bacteria;p__Chloroflexi;c__Gitt-GS-136":0.0,"k__Bacteria;p__Chloroflexi;c__Ktedonobacteria":0.0,"k__Bacteria;p__Chloroflexi;c__P2-11E":0.0,"k__Bacteria;p__Chloroflexi;c__S085":0.0,"k__Bacteria;p__Chloroflexi;c__SAR202":0.0,"k__Bacteria;p__Chloroflexi;c__TK10":0.0,"k__Bacteria;p__Chloroflexi;c__TK17":0.0,"k__Bacteria;p__Chloroflexi;c__Thermomicrobia":220.0,"k__Bacteria;p__Chloroflexi;c__[Thermobacula]":0.0,"k__Bacteria;p__Cyanobacteria;__":0.0,"k__Bacteria;p__Cyanobacteria;c__4C0d-2":20.0,"k__Bacteria;p__Cyanobacteria;c__Chloroplast":84.0,"k__Bacteria;p__Cyanobacteria;c__ML635J-21":101.0,"k__Bacteria;p__Cyanobacteria;c__Nostocophycideae":0.0,"k__Bacteria;p__Cyanobacteria;c__Oscillatoriophycideae":0.0,"k__Bacteria;p__Cyanobacteria;c__Synechococcophycideae":6.0,"k__Bacteria;p__Elusimicrobia;c__Elusimicrobia":0.0,"k__Bacteria;p__FBP;c__":0.0,"k__Bacteria;p__Fibrobacteres;c__Fibrobacteria":0.0,"k__Bacteria;p__Firmicutes;__":0.0,"k__Bacteria;p__Firmicutes;c__Bacilli":977.0,"k__Bacteria;p__Firmicutes;c__Clostridia":2561.0,"k__Bacteria;p__Firmicutes;c__Erysipelotrichi":329.0,"k__Bacteria;p__Gemmatimonadetes;c__Gemm-1":103.0,"k__Bacteria;p__Gemmatimonadetes;c__Gemm-3":0.0,"k__Bacteria;p__Gemmatimonadetes;c__Gemm-5":59.0,"k__Bacteria;p__Gemmatimonadetes;c__Gemmatimonadetes":204.0,"k__Bacteria;p__NKB19;c__":32.0,"k__Bacteria;p__Nitrospirae;c__Nitrospira":44.0,"k__Bacteria;p__OP3;c__PBS-25":0.0,"k__Bacteria;p__Planctomycetes;c__BD7-11":0.0,"k__Bacteria;p__Planctomycetes;c__OM190":0.0,"k__Bacteria;p__Planctomycetes;c__Phycisphaerae":138.0,"k__Bacteria;p__Planctomycetes;c__Pla4":0.0,"k__Bacteria;p__Planctomycetes;c__Planctomycetia":210.0,"k__Bacteria;p__Planctomycetes;c__vadinHA49":0.0,"k__Bacteria;p__Proteobacteria;__":455.0,"k__Bacteria;p__Proteobacteria;c__Alphaproteobacteria":8205.0,"k__Bacteria;p__Proteobacteria;c__Betaproteobacteria":3910.0,"k__Bacteria;p__Proteobacteria;c__Deltaproteobacteria":1182.0,"k__Bacteria;p__Proteobacteria;c__Gammaproteobacteria":2650.0,"k__Bacteria;p__Proteobacteria;c__TA18":0.0,"k__Bacteria;p__SR1;c__":0.0,"k__Bacteria;p__Spirochaetes;c__Spirochaetes":0.0,"k__Bacteria;p__TM7;c__SC3":0.0,"k__Bacteria;p__Tenericutes;c__Mollicutes":0.0,"k__Bacteria;p__Verrucomicrobia;c__Opitutae":237.0,"k__Bacteria;p__Verrucomicrobia;c__Verrucomicrobiae":0.0,"k__Bacteria;p__Verrucomicrobia;c__[Pedosphaerae]":802.0,"k__Bacteria;p__Verrucomicrobia;c__[Spartobacteria]":50.0,"k__Bacteria;p__WS2;c__SHA-109":0.0,"k__Bacteria;p__WS3;c__PRR-12":0.0,"k__Bacteria;p__[Thermi];c__Deinococci":32.0,"project":"flagstaff-pd","Site":"Mayer","Site-detail":"Mayer, AZ, 4510 ft elevation, near body site","latitude_N":"34.42","longitude_W":"-112.25","soil_depth_cm":"surface","DNA_extr_method":"Dneasy PowerSoil","Type":"flagstaff-pd-soil"},{"index":"K6","Unassigned;__;__":0.0,"k__Archaea;p__Crenarchaeota;c__Thaumarchaeota":427.0,"k__Archaea;p__Euryarchaeota;c__Methanomicrobia":0.0,"k__Archaea;p__Euryarchaeota;c__Thermoplasmata":0.0,"k__Bacteria;__;__":149.0,"k__Bacteria;p__AD3;c__ABS-6":0.0,"k__Bacteria;p__AD3;c__JG37-AG-4":0.0,"k__Bacteria;p__Acidobacteria;__":0.0,"k__Bacteria;p__Acidobacteria;c__AT-s54":0.0,"k__Bacteria;p__Acidobacteria;c__Acidobacteria-5":0.0,"k__Bacteria;p__Acidobacteria;c__Acidobacteria-6":407.0,"k__Bacteria;p__Acidobacteria;c__Acidobacteriia":0.0,"k__Bacteria;p__Acidobacteria;c__Holophagae":0.0,"k__Bacteria;p__Acidobacteria;c__S035":0.0,"k__Bacteria;p__Acidobacteria;c__Solibacteres":151.0,"k__Bacteria;p__Acidobacteria;c__Sva0725":0.0,"k__Bacteria;p__Acidobacteria;c__[Chloracidobacteria]":70.0,"k__Bacteria;p__Acidobacteria;c__iii1-8":89.0,"k__Bacteria;p__Actinobacteria;__":72.0,"k__Bacteria;p__Actinobacteria;c__Acidimicrobiia":228.0,"k__Bacteria;p__Actinobacteria;c__Actinobacteria":1468.0,"k__Bacteria;p__Actinobacteria;c__MB-A2-108":0.0,"k__Bacteria;p__Actinobacteria;c__Nitriliruptoria":0.0,"k__Bacteria;p__Actinobacteria;c__OPB41":172.0,"k__Bacteria;p__Actinobacteria;c__Rubrobacteria":24.0,"k__Bacteria;p__Actinobacteria;c__Thermoleophilia":254.0,"k__Bacteria;p__Armatimonadetes;__":0.0,"k__Bacteria;p__Armatimonadetes;c__0319-6E2":0.0,"k__Bacteria;p__Armatimonadetes;c__Armatimonadia":0.0,"k__Bacteria;p__Armatimonadetes;c__Chthonomonadetes":0.0,"k__Bacteria;p__Armatimonadetes;c__OPB50":0.0,"k__Bacteria;p__Armatimonadetes;c__SHA-37":0.0,"k__Bacteria;p__Armatimonadetes;c__SJA-176":48.0,"k__Bacteria;p__Armatimonadetes;c__[Fimbriimonadia]":0.0,"k__Bacteria;p__Bacteroidetes;__":190.0,"k__Bacteria;p__Bacteroidetes;c__Bacteroidia":294.0,"k__Bacteria;p__Bacteroidetes;c__Cytophagia":446.0,"k__Bacteria;p__Bacteroidetes;c__Flavobacteriia":67.0,"k__Bacteria;p__Bacteroidetes;c__Sphingobacteriia":74.0,"k__Bacteria;p__Bacteroidetes;c__VC2_1_Bac22":0.0,"k__Bacteria;p__Bacteroidetes;c__[Saprospirae]":636.0,"k__Bacteria;p__Chlorobi;c__":0.0,"k__Bacteria;p__Chlorobi;c__BSV26":0.0,"k__Bacteria;p__Chlorobi;c__OPB56":0.0,"k__Bacteria;p__Chlorobi;c__SJA-28":0.0,"k__Bacteria;p__Chloroflexi;__":0.0,"k__Bacteria;p__Chloroflexi;c__":0.0,"k__Bacteria;p__Chloroflexi;c__Anaerolineae":928.0,"k__Bacteria;p__Chloroflexi;c__C0119":0.0,"k__Bacteria;p__Chloroflexi;c__Chloroflexi":9.0,"k__Bacteria;p__Chloroflexi;c__Ellin6529":190.0,"k__Bacteria;p__Chloroflexi;c__Gitt-GS-136":0.0,"k__Bacteria;p__Chloroflexi;c__Ktedonobacteria":0.0,"k__Bacteria;p__Chloroflexi;c__P2-11E":0.0,"k__Bacteria;p__Chloroflexi;c__S085":0.0,"k__Bacteria;p__Chloroflexi;c__SAR202":0.0,"k__Bacteria;p__Chloroflexi;c__TK10":13.0,"k__Bacteria;p__Chloroflexi;c__TK17":0.0,"k__Bacteria;p__Chloroflexi;c__Thermomicrobia":133.0,"k__Bacteria;p__Chloroflexi;c__[Thermobacula]":0.0,"k__Bacteria;p__Cyanobacteria;__":0.0,"k__Bacteria;p__Cyanobacteria;c__4C0d-2":0.0,"k__Bacteria;p__Cyanobacteria;c__Chloroplast":0.0,"k__Bacteria;p__Cyanobacteria;c__ML635J-21":0.0,"k__Bacteria;p__Cyanobacteria;c__Nostocophycideae":0.0,"k__Bacteria;p__Cyanobacteria;c__Oscillatoriophycideae":0.0,"k__Bacteria;p__Cyanobacteria;c__Synechococcophycideae":0.0,"k__Bacteria;p__Elusimicrobia;c__Elusimicrobia":0.0,"k__Bacteria;p__FBP;c__":0.0,"k__Bacteria;p__Fibrobacteres;c__Fibrobacteria":0.0,"k__Bacteria;p__Firmicutes;__":0.0,"k__Bacteria;p__Firmicutes;c__Bacilli":1176.0,"k__Bacteria;p__Firmicutes;c__Clostridia":562.0,"k__Bacteria;p__Firmicutes;c__Erysipelotrichi":66.0,"k__Bacteria;p__Gemmatimonadetes;c__Gemm-1":0.0,"k__Bacteria;p__Gemmatimonadetes;c__Gemm-3":0.0,"k__Bacteria;p__Gemmatimonadetes;c__Gemm-5":61.0,"k__Bacteria;p__Gemmatimonadetes;c__Gemmatimonadetes":122.0,"k__Bacteria;p__NKB19;c__":0.0,"k__Bacteria;p__Nitrospirae;c__Nitrospira":30.0,"k__Bacteria;p__OP3;c__PBS-25":0.0,"k__Bacteria;p__Planctomycetes;c__BD7-11":0.0,"k__Bacteria;p__Planctomycetes;c__OM190":0.0,"k__Bacteria;p__Planctomycetes;c__Phycisphaerae":87.0,"k__Bacteria;p__Planctomycetes;c__Pla4":0.0,"k__Bacteria;p__Planctomycetes;c__Planctomycetia":89.0,"k__Bacteria;p__Planctomycetes;c__vadinHA49":0.0,"k__Bacteria;p__Proteobacteria;__":180.0,"k__Bacteria;p__Proteobacteria;c__Alphaproteobacteria":5820.0,"k__Bacteria;p__Proteobacteria;c__Betaproteobacteria":2252.0,"k__Bacteria;p__Proteobacteria;c__Deltaproteobacteria":828.0,"k__Bacteria;p__Proteobacteria;c__Gammaproteobacteria":1109.0,"k__Bacteria;p__Proteobacteria;c__TA18":0.0,"k__Bacteria;p__SR1;c__":0.0,"k__Bacteria;p__Spirochaetes;c__Spirochaetes":0.0,"k__Bacteria;p__TM7;c__SC3":0.0,"k__Bacteria;p__Tenericutes;c__Mollicutes":0.0,"k__Bacteria;p__Verrucomicrobia;c__Opitutae":187.0,"k__Bacteria;p__Verrucomicrobia;c__Verrucomicrobiae":0.0,"k__Bacteria;p__Verrucomicrobia;c__[Pedosphaerae]":230.0,"k__Bacteria;p__Verrucomicrobia;c__[Spartobacteria]":28.0,"k__Bacteria;p__WS2;c__SHA-109":0.0,"k__Bacteria;p__WS3;c__PRR-12":0.0,"k__Bacteria;p__[Thermi];c__Deinococci":17.0,"project":"flagstaff-pd","Site":"Mayer","Site-detail":"Mayer, AZ, 5 ft West of body site decomposition area","latitude_N":"34.42","longitude_W":"-112.25","soil_depth_cm":"surface","DNA_extr_method":"Dneasy PowerSoil","Type":"flagstaff-pd-soil"},{"index":"K7","Unassigned;__;__":0.0,"k__Archaea;p__Crenarchaeota;c__Thaumarchaeota":412.0,"k__Archaea;p__Euryarchaeota;c__Methanomicrobia":52.0,"k__Archaea;p__Euryarchaeota;c__Thermoplasmata":14.0,"k__Bacteria;__;__":772.0,"k__Bacteria;p__AD3;c__ABS-6":0.0,"k__Bacteria;p__AD3;c__JG37-AG-4":0.0,"k__Bacteria;p__Acidobacteria;__":0.0,"k__Bacteria;p__Acidobacteria;c__AT-s54":0.0,"k__Bacteria;p__Acidobacteria;c__Acidobacteria-5":0.0,"k__Bacteria;p__Acidobacteria;c__Acidobacteria-6":486.0,"k__Bacteria;p__Acidobacteria;c__Acidobacteriia":0.0,"k__Bacteria;p__Acidobacteria;c__Holophagae":117.0,"k__Bacteria;p__Acidobacteria;c__S035":0.0,"k__Bacteria;p__Acidobacteria;c__Solibacteres":249.0,"k__Bacteria;p__Acidobacteria;c__Sva0725":0.0,"k__Bacteria;p__Acidobacteria;c__[Chloracidobacteria]":267.0,"k__Bacteria;p__Acidobacteria;c__iii1-8":0.0,"k__Bacteria;p__Actinobacteria;__":57.0,"k__Bacteria;p__Actinobacteria;c__Acidimicrobiia":95.0,"k__Bacteria;p__Actinobacteria;c__Actinobacteria":841.0,"k__Bacteria;p__Actinobacteria;c__MB-A2-108":0.0,"k__Bacteria;p__Actinobacteria;c__Nitriliruptoria":0.0,"k__Bacteria;p__Actinobacteria;c__OPB41":311.0,"k__Bacteria;p__Actinobacteria;c__Rubrobacteria":129.0,"k__Bacteria;p__Actinobacteria;c__Thermoleophilia":0.0,"k__Bacteria;p__Armatimonadetes;__":0.0,"k__Bacteria;p__Armatimonadetes;c__0319-6E2":33.0,"k__Bacteria;p__Armatimonadetes;c__Armatimonadia":0.0,"k__Bacteria;p__Armatimonadetes;c__Chthonomonadetes":0.0,"k__Bacteria;p__Armatimonadetes;c__OPB50":0.0,"k__Bacteria;p__Armatimonadetes;c__SHA-37":38.0,"k__Bacteria;p__Armatimonadetes;c__SJA-176":60.0,"k__Bacteria;p__Armatimonadetes;c__[Fimbriimonadia]":0.0,"k__Bacteria;p__Bacteroidetes;__":203.0,"k__Bacteria;p__Bacteroidetes;c__Bacteroidia":1290.0,"k__Bacteria;p__Bacteroidetes;c__Cytophagia":263.0,"k__Bacteria;p__Bacteroidetes;c__Flavobacteriia":247.0,"k__Bacteria;p__Bacteroidetes;c__Sphingobacteriia":217.0,"k__Bacteria;p__Bacteroidetes;c__VC2_1_Bac22":0.0,"k__Bacteria;p__Bacteroidetes;c__[Saprospirae]":783.0,"k__Bacteria;p__Chlorobi;c__":0.0,"k__Bacteria;p__Chlorobi;c__BSV26":0.0,"k__Bacteria;p__Chlorobi;c__OPB56":0.0,"k__Bacteria;p__Chlorobi;c__SJA-28":0.0,"k__Bacteria;p__Chloroflexi;__":0.0,"k__Bacteria;p__Chloroflexi;c__":0.0,"k__Bacteria;p__Chloroflexi;c__Anaerolineae":698.0,"k__Bacteria;p__Chloroflexi;c__C0119":0.0,"k__Bacteria;p__Chloroflexi;c__Chloroflexi":0.0,"k__Bacteria;p__Chloroflexi;c__Ellin6529":81.0,"k__Bacteria;p__Chloroflexi;c__Gitt-GS-136":0.0,"k__Bacteria;p__Chloroflexi;c__Ktedonobacteria":0.0,"k__Bacteria;p__Chloroflexi;c__P2-11E":0.0,"k__Bacteria;p__Chloroflexi;c__S085":0.0,"k__Bacteria;p__Chloroflexi;c__SAR202":0.0,"k__Bacteria;p__Chloroflexi;c__TK10":0.0,"k__Bacteria;p__Chloroflexi;c__TK17":0.0,"k__Bacteria;p__Chloroflexi;c__Thermomicrobia":133.0,"k__Bacteria;p__Chloroflexi;c__[Thermobacula]":0.0,"k__Bacteria;p__Cyanobacteria;__":0.0,"k__Bacteria;p__Cyanobacteria;c__4C0d-2":16.0,"k__Bacteria;p__Cyanobacteria;c__Chloroplast":30.0,"k__Bacteria;p__Cyanobacteria;c__ML635J-21":0.0,"k__Bacteria;p__Cyanobacteria;c__Nostocophycideae":0.0,"k__Bacteria;p__Cyanobacteria;c__Oscillatoriophycideae":0.0,"k__Bacteria;p__Cyanobacteria;c__Synechococcophycideae":0.0,"k__Bacteria;p__Elusimicrobia;c__Elusimicrobia":0.0,"k__Bacteria;p__FBP;c__":0.0,"k__Bacteria;p__Fibrobacteres;c__Fibrobacteria":0.0,"k__Bacteria;p__Firmicutes;__":230.0,"k__Bacteria;p__Firmicutes;c__Bacilli":850.0,"k__Bacteria;p__Firmicutes;c__Clostridia":1782.0,"k__Bacteria;p__Firmicutes;c__Erysipelotrichi":271.0,"k__Bacteria;p__Gemmatimonadetes;c__Gemm-1":135.0,"k__Bacteria;p__Gemmatimonadetes;c__Gemm-3":0.0,"k__Bacteria;p__Gemmatimonadetes;c__Gemm-5":36.0,"k__Bacteria;p__Gemmatimonadetes;c__Gemmatimonadetes":260.0,"k__Bacteria;p__NKB19;c__":0.0,"k__Bacteria;p__Nitrospirae;c__Nitrospira":44.0,"k__Bacteria;p__OP3;c__PBS-25":0.0,"k__Bacteria;p__Planctomycetes;c__BD7-11":0.0,"k__Bacteria;p__Planctomycetes;c__OM190":0.0,"k__Bacteria;p__Planctomycetes;c__Phycisphaerae":0.0,"k__Bacteria;p__Planctomycetes;c__Pla4":0.0,"k__Bacteria;p__Planctomycetes;c__Planctomycetia":236.0,"k__Bacteria;p__Planctomycetes;c__vadinHA49":0.0,"k__Bacteria;p__Proteobacteria;__":148.0,"k__Bacteria;p__Proteobacteria;c__Alphaproteobacteria":4550.0,"k__Bacteria;p__Proteobacteria;c__Betaproteobacteria":3521.0,"k__Bacteria;p__Proteobacteria;c__Deltaproteobacteria":1048.0,"k__Bacteria;p__Proteobacteria;c__Gammaproteobacteria":2452.0,"k__Bacteria;p__Proteobacteria;c__TA18":0.0,"k__Bacteria;p__SR1;c__":0.0,"k__Bacteria;p__Spirochaetes;c__Spirochaetes":0.0,"k__Bacteria;p__TM7;c__SC3":0.0,"k__Bacteria;p__Tenericutes;c__Mollicutes":0.0,"k__Bacteria;p__Verrucomicrobia;c__Opitutae":236.0,"k__Bacteria;p__Verrucomicrobia;c__Verrucomicrobiae":0.0,"k__Bacteria;p__Verrucomicrobia;c__[Pedosphaerae]":460.0,"k__Bacteria;p__Verrucomicrobia;c__[Spartobacteria]":0.0,"k__Bacteria;p__WS2;c__SHA-109":0.0,"k__Bacteria;p__WS3;c__PRR-12":0.0,"k__Bacteria;p__[Thermi];c__Deinococci":0.0,"project":"flagstaff-pd","Site":"Mayer","Site-detail":"Mayer, AZ, 5 ft North of body site decomposition area","latitude_N":"34.42","longitude_W":"-112.25","soil_depth_cm":"surface","DNA_extr_method":"Dneasy PowerSoil","Type":"flagstaff-pd-soil"},{"index":"K8","Unassigned;__;__":17.0,"k__Archaea;p__Crenarchaeota;c__Thaumarchaeota":164.0,"k__Archaea;p__Euryarchaeota;c__Methanomicrobia":0.0,"k__Archaea;p__Euryarchaeota;c__Thermoplasmata":0.0,"k__Bacteria;__;__":322.0,"k__Bacteria;p__AD3;c__ABS-6":0.0,"k__Bacteria;p__AD3;c__JG37-AG-4":0.0,"k__Bacteria;p__Acidobacteria;__":0.0,"k__Bacteria;p__Acidobacteria;c__AT-s54":0.0,"k__Bacteria;p__Acidobacteria;c__Acidobacteria-5":0.0,"k__Bacteria;p__Acidobacteria;c__Acidobacteria-6":1523.0,"k__Bacteria;p__Acidobacteria;c__Acidobacteriia":0.0,"k__Bacteria;p__Acidobacteria;c__Holophagae":0.0,"k__Bacteria;p__Acidobacteria;c__S035":0.0,"k__Bacteria;p__Acidobacteria;c__Solibacteres":84.0,"k__Bacteria;p__Acidobacteria;c__Sva0725":375.0,"k__Bacteria;p__Acidobacteria;c__[Chloracidobacteria]":523.0,"k__Bacteria;p__Acidobacteria;c__iii1-8":252.0,"k__Bacteria;p__Actinobacteria;__":0.0,"k__Bacteria;p__Actinobacteria;c__Acidimicrobiia":0.0,"k__Bacteria;p__Actinobacteria;c__Actinobacteria":300.0,"k__Bacteria;p__Actinobacteria;c__MB-A2-108":0.0,"k__Bacteria;p__Actinobacteria;c__Nitriliruptoria":0.0,"k__Bacteria;p__Actinobacteria;c__OPB41":0.0,"k__Bacteria;p__Actinobacteria;c__Rubrobacteria":0.0,"k__Bacteria;p__Actinobacteria;c__Thermoleophilia":0.0,"k__Bacteria;p__Armatimonadetes;__":0.0,"k__Bacteria;p__Armatimonadetes;c__0319-6E2":52.0,"k__Bacteria;p__Armatimonadetes;c__Armatimonadia":0.0,"k__Bacteria;p__Armatimonadetes;c__Chthonomonadetes":0.0,"k__Bacteria;p__Armatimonadetes;c__OPB50":0.0,"k__Bacteria;p__Armatimonadetes;c__SHA-37":0.0,"k__Bacteria;p__Armatimonadetes;c__SJA-176":0.0,"k__Bacteria;p__Armatimonadetes;c__[Fimbriimonadia]":54.0,"k__Bacteria;p__Bacteroidetes;__":0.0,"k__Bacteria;p__Bacteroidetes;c__Bacteroidia":36.0,"k__Bacteria;p__Bacteroidetes;c__Cytophagia":290.0,"k__Bacteria;p__Bacteroidetes;c__Flavobacteriia":0.0,"k__Bacteria;p__Bacteroidetes;c__Sphingobacteriia":0.0,"k__Bacteria;p__Bacteroidetes;c__VC2_1_Bac22":0.0,"k__Bacteria;p__Bacteroidetes;c__[Saprospirae]":786.0,"k__Bacteria;p__Chlorobi;c__":0.0,"k__Bacteria;p__Chlorobi;c__BSV26":0.0,"k__Bacteria;p__Chlorobi;c__OPB56":0.0,"k__Bacteria;p__Chlorobi;c__SJA-28":0.0,"k__Bacteria;p__Chloroflexi;__":0.0,"k__Bacteria;p__Chloroflexi;c__":0.0,"k__Bacteria;p__Chloroflexi;c__Anaerolineae":126.0,"k__Bacteria;p__Chloroflexi;c__C0119":0.0,"k__Bacteria;p__Chloroflexi;c__Chloroflexi":0.0,"k__Bacteria;p__Chloroflexi;c__Ellin6529":0.0,"k__Bacteria;p__Chloroflexi;c__Gitt-GS-136":0.0,"k__Bacteria;p__Chloroflexi;c__Ktedonobacteria":0.0,"k__Bacteria;p__Chloroflexi;c__P2-11E":0.0,"k__Bacteria;p__Chloroflexi;c__S085":61.0,"k__Bacteria;p__Chloroflexi;c__SAR202":0.0,"k__Bacteria;p__Chloroflexi;c__TK10":17.0,"k__Bacteria;p__Chloroflexi;c__TK17":0.0,"k__Bacteria;p__Chloroflexi;c__Thermomicrobia":0.0,"k__Bacteria;p__Chloroflexi;c__[Thermobacula]":0.0,"k__Bacteria;p__Cyanobacteria;__":0.0,"k__Bacteria;p__Cyanobacteria;c__4C0d-2":0.0,"k__Bacteria;p__Cyanobacteria;c__Chloroplast":0.0,"k__Bacteria;p__Cyanobacteria;c__ML635J-21":0.0,"k__Bacteria;p__Cyanobacteria;c__Nostocophycideae":0.0,"k__Bacteria;p__Cyanobacteria;c__Oscillatoriophycideae":0.0,"k__Bacteria;p__Cyanobacteria;c__Synechococcophycideae":0.0,"k__Bacteria;p__Elusimicrobia;c__Elusimicrobia":13.0,"k__Bacteria;p__FBP;c__":0.0,"k__Bacteria;p__Fibrobacteres;c__Fibrobacteria":0.0,"k__Bacteria;p__Firmicutes;__":0.0,"k__Bacteria;p__Firmicutes;c__Bacilli":0.0,"k__Bacteria;p__Firmicutes;c__Clostridia":75.0,"k__Bacteria;p__Firmicutes;c__Erysipelotrichi":0.0,"k__Bacteria;p__Gemmatimonadetes;c__Gemm-1":0.0,"k__Bacteria;p__Gemmatimonadetes;c__Gemm-3":0.0,"k__Bacteria;p__Gemmatimonadetes;c__Gemm-5":0.0,"k__Bacteria;p__Gemmatimonadetes;c__Gemmatimonadetes":0.0,"k__Bacteria;p__NKB19;c__":0.0,"k__Bacteria;p__Nitrospirae;c__Nitrospira":53.0,"k__Bacteria;p__OP3;c__PBS-25":0.0,"k__Bacteria;p__Planctomycetes;c__BD7-11":0.0,"k__Bacteria;p__Planctomycetes;c__OM190":0.0,"k__Bacteria;p__Planctomycetes;c__Phycisphaerae":80.0,"k__Bacteria;p__Planctomycetes;c__Pla4":0.0,"k__Bacteria;p__Planctomycetes;c__Planctomycetia":253.0,"k__Bacteria;p__Planctomycetes;c__vadinHA49":0.0,"k__Bacteria;p__Proteobacteria;__":889.0,"k__Bacteria;p__Proteobacteria;c__Alphaproteobacteria":3119.0,"k__Bacteria;p__Proteobacteria;c__Betaproteobacteria":1747.0,"k__Bacteria;p__Proteobacteria;c__Deltaproteobacteria":559.0,"k__Bacteria;p__Proteobacteria;c__Gammaproteobacteria":1254.0,"k__Bacteria;p__Proteobacteria;c__TA18":0.0,"k__Bacteria;p__SR1;c__":0.0,"k__Bacteria;p__Spirochaetes;c__Spirochaetes":0.0,"k__Bacteria;p__TM7;c__SC3":0.0,"k__Bacteria;p__Tenericutes;c__Mollicutes":0.0,"k__Bacteria;p__Verrucomicrobia;c__Opitutae":71.0,"k__Bacteria;p__Verrucomicrobia;c__Verrucomicrobiae":0.0,"k__Bacteria;p__Verrucomicrobia;c__[Pedosphaerae]":714.0,"k__Bacteria;p__Verrucomicrobia;c__[Spartobacteria]":0.0,"k__Bacteria;p__WS2;c__SHA-109":0.0,"k__Bacteria;p__WS3;c__PRR-12":0.0,"k__Bacteria;p__[Thermi];c__Deinococci":0.0,"project":"flagstaff-pd","Site":"Mayer","Site-detail":"Mayer, AZ, 5 ft East of body site decomposition area","latitude_N":"34.42","longitude_W":"-112.25","soil_depth_cm":"surface","DNA_extr_method":"Dneasy PowerSoil","Type":"flagstaff-pd-soil"},{"index":"K9","Unassigned;__;__":0.0,"k__Archaea;p__Crenarchaeota;c__Thaumarchaeota":220.0,"k__Archaea;p__Euryarchaeota;c__Methanomicrobia":0.0,"k__Archaea;p__Euryarchaeota;c__Thermoplasmata":0.0,"k__Bacteria;__;__":683.0,"k__Bacteria;p__AD3;c__ABS-6":0.0,"k__Bacteria;p__AD3;c__JG37-AG-4":0.0,"k__Bacteria;p__Acidobacteria;__":0.0,"k__Bacteria;p__Acidobacteria;c__AT-s54":0.0,"k__Bacteria;p__Acidobacteria;c__Acidobacteria-5":0.0,"k__Bacteria;p__Acidobacteria;c__Acidobacteria-6":92.0,"k__Bacteria;p__Acidobacteria;c__Acidobacteriia":0.0,"k__Bacteria;p__Acidobacteria;c__Holophagae":0.0,"k__Bacteria;p__Acidobacteria;c__S035":0.0,"k__Bacteria;p__Acidobacteria;c__Solibacteres":0.0,"k__Bacteria;p__Acidobacteria;c__Sva0725":0.0,"k__Bacteria;p__Acidobacteria;c__[Chloracidobacteria]":0.0,"k__Bacteria;p__Acidobacteria;c__iii1-8":9.0,"k__Bacteria;p__Actinobacteria;__":0.0,"k__Bacteria;p__Actinobacteria;c__Acidimicrobiia":0.0,"k__Bacteria;p__Actinobacteria;c__Actinobacteria":526.0,"k__Bacteria;p__Actinobacteria;c__MB-A2-108":0.0,"k__Bacteria;p__Actinobacteria;c__Nitriliruptoria":0.0,"k__Bacteria;p__Actinobacteria;c__OPB41":67.0,"k__Bacteria;p__Actinobacteria;c__Rubrobacteria":0.0,"k__Bacteria;p__Actinobacteria;c__Thermoleophilia":229.0,"k__Bacteria;p__Armatimonadetes;__":0.0,"k__Bacteria;p__Armatimonadetes;c__0319-6E2":0.0,"k__Bacteria;p__Armatimonadetes;c__Armatimonadia":0.0,"k__Bacteria;p__Armatimonadetes;c__Chthonomonadetes":0.0,"k__Bacteria;p__Armatimonadetes;c__OPB50":0.0,"k__Bacteria;p__Armatimonadetes;c__SHA-37":0.0,"k__Bacteria;p__Armatimonadetes;c__SJA-176":33.0,"k__Bacteria;p__Armatimonadetes;c__[Fimbriimonadia]":0.0,"k__Bacteria;p__Bacteroidetes;__":10.0,"k__Bacteria;p__Bacteroidetes;c__Bacteroidia":268.0,"k__Bacteria;p__Bacteroidetes;c__Cytophagia":0.0,"k__Bacteria;p__Bacteroidetes;c__Flavobacteriia":0.0,"k__Bacteria;p__Bacteroidetes;c__Sphingobacteriia":0.0,"k__Bacteria;p__Bacteroidetes;c__VC2_1_Bac22":0.0,"k__Bacteria;p__Bacteroidetes;c__[Saprospirae]":50.0,"k__Bacteria;p__Chlorobi;c__":0.0,"k__Bacteria;p__Chlorobi;c__BSV26":0.0,"k__Bacteria;p__Chlorobi;c__OPB56":0.0,"k__Bacteria;p__Chlorobi;c__SJA-28":0.0,"k__Bacteria;p__Chloroflexi;__":0.0,"k__Bacteria;p__Chloroflexi;c__":0.0,"k__Bacteria;p__Chloroflexi;c__Anaerolineae":625.0,"k__Bacteria;p__Chloroflexi;c__C0119":0.0,"k__Bacteria;p__Chloroflexi;c__Chloroflexi":0.0,"k__Bacteria;p__Chloroflexi;c__Ellin6529":68.0,"k__Bacteria;p__Chloroflexi;c__Gitt-GS-136":0.0,"k__Bacteria;p__Chloroflexi;c__Ktedonobacteria":0.0,"k__Bacteria;p__Chloroflexi;c__P2-11E":0.0,"k__Bacteria;p__Chloroflexi;c__S085":0.0,"k__Bacteria;p__Chloroflexi;c__SAR202":0.0,"k__Bacteria;p__Chloroflexi;c__TK10":0.0,"k__Bacteria;p__Chloroflexi;c__TK17":0.0,"k__Bacteria;p__Chloroflexi;c__Thermomicrobia":45.0,"k__Bacteria;p__Chloroflexi;c__[Thermobacula]":0.0,"k__Bacteria;p__Cyanobacteria;__":0.0,"k__Bacteria;p__Cyanobacteria;c__4C0d-2":0.0,"k__Bacteria;p__Cyanobacteria;c__Chloroplast":27.0,"k__Bacteria;p__Cyanobacteria;c__ML635J-21":0.0,"k__Bacteria;p__Cyanobacteria;c__Nostocophycideae":0.0,"k__Bacteria;p__Cyanobacteria;c__Oscillatoriophycideae":0.0,"k__Bacteria;p__Cyanobacteria;c__Synechococcophycideae":0.0,"k__Bacteria;p__Elusimicrobia;c__Elusimicrobia":0.0,"k__Bacteria;p__FBP;c__":0.0,"k__Bacteria;p__Fibrobacteres;c__Fibrobacteria":0.0,"k__Bacteria;p__Firmicutes;__":34.0,"k__Bacteria;p__Firmicutes;c__Bacilli":8295.0,"k__Bacteria;p__Firmicutes;c__Clostridia":3603.0,"k__Bacteria;p__Firmicutes;c__Erysipelotrichi":221.0,"k__Bacteria;p__Gemmatimonadetes;c__Gemm-1":0.0,"k__Bacteria;p__Gemmatimonadetes;c__Gemm-3":0.0,"k__Bacteria;p__Gemmatimonadetes;c__Gemm-5":0.0,"k__Bacteria;p__Gemmatimonadetes;c__Gemmatimonadetes":0.0,"k__Bacteria;p__NKB19;c__":0.0,"k__Bacteria;p__Nitrospirae;c__Nitrospira":0.0,"k__Bacteria;p__OP3;c__PBS-25":0.0,"k__Bacteria;p__Planctomycetes;c__BD7-11":0.0,"k__Bacteria;p__Planctomycetes;c__OM190":0.0,"k__Bacteria;p__Planctomycetes;c__Phycisphaerae":19.0,"k__Bacteria;p__Planctomycetes;c__Pla4":0.0,"k__Bacteria;p__Planctomycetes;c__Planctomycetia":30.0,"k__Bacteria;p__Planctomycetes;c__vadinHA49":0.0,"k__Bacteria;p__Proteobacteria;__":25.0,"k__Bacteria;p__Proteobacteria;c__Alphaproteobacteria":615.0,"k__Bacteria;p__Proteobacteria;c__Betaproteobacteria":183.0,"k__Bacteria;p__Proteobacteria;c__Deltaproteobacteria":298.0,"k__Bacteria;p__Proteobacteria;c__Gammaproteobacteria":794.0,"k__Bacteria;p__Proteobacteria;c__TA18":0.0,"k__Bacteria;p__SR1;c__":0.0,"k__Bacteria;p__Spirochaetes;c__Spirochaetes":0.0,"k__Bacteria;p__TM7;c__SC3":0.0,"k__Bacteria;p__Tenericutes;c__Mollicutes":0.0,"k__Bacteria;p__Verrucomicrobia;c__Opitutae":0.0,"k__Bacteria;p__Verrucomicrobia;c__Verrucomicrobiae":0.0,"k__Bacteria;p__Verrucomicrobia;c__[Pedosphaerae]":0.0,"k__Bacteria;p__Verrucomicrobia;c__[Spartobacteria]":0.0,"k__Bacteria;p__WS2;c__SHA-109":0.0,"k__Bacteria;p__WS3;c__PRR-12":0.0,"k__Bacteria;p__[Thermi];c__Deinococci":0.0,"project":"flagstaff-pd","Site":"Mayer","Site-detail":"Mayer, AZ, body site with visual decomposition residue","latitude_N":"34.42","longitude_W":"-112.25","soil_depth_cm":"surface","DNA_extr_method":"Dneasy PowerSoil","Type":"flagstaff-pd-soil"},{"index":"Q1","Unassigned;__;__":0.0,"k__Archaea;p__Crenarchaeota;c__Thaumarchaeota":0.0,"k__Archaea;p__Euryarchaeota;c__Methanomicrobia":0.0,"k__Archaea;p__Euryarchaeota;c__Thermoplasmata":0.0,"k__Bacteria;__;__":0.0,"k__Bacteria;p__AD3;c__ABS-6":0.0,"k__Bacteria;p__AD3;c__JG37-AG-4":0.0,"k__Bacteria;p__Acidobacteria;__":0.0,"k__Bacteria;p__Acidobacteria;c__AT-s54":0.0,"k__Bacteria;p__Acidobacteria;c__Acidobacteria-5":0.0,"k__Bacteria;p__Acidobacteria;c__Acidobacteria-6":0.0,"k__Bacteria;p__Acidobacteria;c__Acidobacteriia":0.0,"k__Bacteria;p__Acidobacteria;c__Holophagae":0.0,"k__Bacteria;p__Acidobacteria;c__S035":0.0,"k__Bacteria;p__Acidobacteria;c__Solibacteres":0.0,"k__Bacteria;p__Acidobacteria;c__Sva0725":0.0,"k__Bacteria;p__Acidobacteria;c__[Chloracidobacteria]":0.0,"k__Bacteria;p__Acidobacteria;c__iii1-8":0.0,"k__Bacteria;p__Actinobacteria;__":0.0,"k__Bacteria;p__Actinobacteria;c__Acidimicrobiia":0.0,"k__Bacteria;p__Actinobacteria;c__Actinobacteria":222.0,"k__Bacteria;p__Actinobacteria;c__MB-A2-108":0.0,"k__Bacteria;p__Actinobacteria;c__Nitriliruptoria":0.0,"k__Bacteria;p__Actinobacteria;c__OPB41":0.0,"k__Bacteria;p__Actinobacteria;c__Rubrobacteria":0.0,"k__Bacteria;p__Actinobacteria;c__Thermoleophilia":0.0,"k__Bacteria;p__Armatimonadetes;__":0.0,"k__Bacteria;p__Armatimonadetes;c__0319-6E2":0.0,"k__Bacteria;p__Armatimonadetes;c__Armatimonadia":0.0,"k__Bacteria;p__Armatimonadetes;c__Chthonomonadetes":0.0,"k__Bacteria;p__Armatimonadetes;c__OPB50":0.0,"k__Bacteria;p__Armatimonadetes;c__SHA-37":0.0,"k__Bacteria;p__Armatimonadetes;c__SJA-176":0.0,"k__Bacteria;p__Armatimonadetes;c__[Fimbriimonadia]":0.0,"k__Bacteria;p__Bacteroidetes;__":0.0,"k__Bacteria;p__Bacteroidetes;c__Bacteroidia":0.0,"k__Bacteria;p__Bacteroidetes;c__Cytophagia":0.0,"k__Bacteria;p__Bacteroidetes;c__Flavobacteriia":0.0,"k__Bacteria;p__Bacteroidetes;c__Sphingobacteriia":130.0,"k__Bacteria;p__Bacteroidetes;c__VC2_1_Bac22":0.0,"k__Bacteria;p__Bacteroidetes;c__[Saprospirae]":0.0,"k__Bacteria;p__Chlorobi;c__":0.0,"k__Bacteria;p__Chlorobi;c__BSV26":0.0,"k__Bacteria;p__Chlorobi;c__OPB56":0.0,"k__Bacteria;p__Chlorobi;c__SJA-28":0.0,"k__Bacteria;p__Chloroflexi;__":0.0,"k__Bacteria;p__Chloroflexi;c__":0.0,"k__Bacteria;p__Chloroflexi;c__Anaerolineae":0.0,"k__Bacteria;p__Chloroflexi;c__C0119":0.0,"k__Bacteria;p__Chloroflexi;c__Chloroflexi":0.0,"k__Bacteria;p__Chloroflexi;c__Ellin6529":0.0,"k__Bacteria;p__Chloroflexi;c__Gitt-GS-136":0.0,"k__Bacteria;p__Chloroflexi;c__Ktedonobacteria":0.0,"k__Bacteria;p__Chloroflexi;c__P2-11E":0.0,"k__Bacteria;p__Chloroflexi;c__S085":0.0,"k__Bacteria;p__Chloroflexi;c__SAR202":0.0,"k__Bacteria;p__Chloroflexi;c__TK10":0.0,"k__Bacteria;p__Chloroflexi;c__TK17":0.0,"k__Bacteria;p__Chloroflexi;c__Thermomicrobia":0.0,"k__Bacteria;p__Chloroflexi;c__[Thermobacula]":0.0,"k__Bacteria;p__Cyanobacteria;__":0.0,"k__Bacteria;p__Cyanobacteria;c__4C0d-2":0.0,"k__Bacteria;p__Cyanobacteria;c__Chloroplast":6.0,"k__Bacteria;p__Cyanobacteria;c__ML635J-21":0.0,"k__Bacteria;p__Cyanobacteria;c__Nostocophycideae":0.0,"k__Bacteria;p__Cyanobacteria;c__Oscillatoriophycideae":0.0,"k__Bacteria;p__Cyanobacteria;c__Synechococcophycideae":0.0,"k__Bacteria;p__Elusimicrobia;c__Elusimicrobia":0.0,"k__Bacteria;p__FBP;c__":0.0,"k__Bacteria;p__Fibrobacteres;c__Fibrobacteria":0.0,"k__Bacteria;p__Firmicutes;__":0.0,"k__Bacteria;p__Firmicutes;c__Bacilli":16829.0,"k__Bacteria;p__Firmicutes;c__Clostridia":13.0,"k__Bacteria;p__Firmicutes;c__Erysipelotrichi":0.0,"k__Bacteria;p__Gemmatimonadetes;c__Gemm-1":0.0,"k__Bacteria;p__Gemmatimonadetes;c__Gemm-3":0.0,"k__Bacteria;p__Gemmatimonadetes;c__Gemm-5":0.0,"k__Bacteria;p__Gemmatimonadetes;c__Gemmatimonadetes":0.0,"k__Bacteria;p__NKB19;c__":0.0,"k__Bacteria;p__Nitrospirae;c__Nitrospira":0.0,"k__Bacteria;p__OP3;c__PBS-25":0.0,"k__Bacteria;p__Planctomycetes;c__BD7-11":0.0,"k__Bacteria;p__Planctomycetes;c__OM190":0.0,"k__Bacteria;p__Planctomycetes;c__Phycisphaerae":0.0,"k__Bacteria;p__Planctomycetes;c__Pla4":0.0,"k__Bacteria;p__Planctomycetes;c__Planctomycetia":0.0,"k__Bacteria;p__Planctomycetes;c__vadinHA49":0.0,"k__Bacteria;p__Proteobacteria;__":0.0,"k__Bacteria;p__Proteobacteria;c__Alphaproteobacteria":25.0,"k__Bacteria;p__Proteobacteria;c__Betaproteobacteria":145.0,"k__Bacteria;p__Proteobacteria;c__Deltaproteobacteria":10.0,"k__Bacteria;p__Proteobacteria;c__Gammaproteobacteria":156.0,"k__Bacteria;p__Proteobacteria;c__TA18":0.0,"k__Bacteria;p__SR1;c__":0.0,"k__Bacteria;p__Spirochaetes;c__Spirochaetes":0.0,"k__Bacteria;p__TM7;c__SC3":0.0,"k__Bacteria;p__Tenericutes;c__Mollicutes":0.0,"k__Bacteria;p__Verrucomicrobia;c__Opitutae":0.0,"k__Bacteria;p__Verrucomicrobia;c__Verrucomicrobiae":0.0,"k__Bacteria;p__Verrucomicrobia;c__[Pedosphaerae]":0.0,"k__Bacteria;p__Verrucomicrobia;c__[Spartobacteria]":0.0,"k__Bacteria;p__WS2;c__SHA-109":0.0,"k__Bacteria;p__WS3;c__PRR-12":0.0,"k__Bacteria;p__[Thermi];c__Deinococci":0.0,"project":"flagstaff-pd","Site":"sock cutting","Site-detail":"small cutting from sock, ball of foot area","latitude_N":"NA","longitude_W":"NA","soil_depth_cm":"NA","DNA_extr_method":"Dneasy PowerSoil","Type":"sock"},{"index":"Q2","Unassigned;__;__":0.0,"k__Archaea;p__Crenarchaeota;c__Thaumarchaeota":0.0,"k__Archaea;p__Euryarchaeota;c__Methanomicrobia":0.0,"k__Archaea;p__Euryarchaeota;c__Thermoplasmata":0.0,"k__Bacteria;__;__":178.0,"k__Bacteria;p__AD3;c__ABS-6":0.0,"k__Bacteria;p__AD3;c__JG37-AG-4":0.0,"k__Bacteria;p__Acidobacteria;__":0.0,"k__Bacteria;p__Acidobacteria;c__AT-s54":0.0,"k__Bacteria;p__Acidobacteria;c__Acidobacteria-5":0.0,"k__Bacteria;p__Acidobacteria;c__Acidobacteria-6":0.0,"k__Bacteria;p__Acidobacteria;c__Acidobacteriia":0.0,"k__Bacteria;p__Acidobacteria;c__Holophagae":0.0,"k__Bacteria;p__Acidobacteria;c__S035":0.0,"k__Bacteria;p__Acidobacteria;c__Solibacteres":0.0,"k__Bacteria;p__Acidobacteria;c__Sva0725":0.0,"k__Bacteria;p__Acidobacteria;c__[Chloracidobacteria]":0.0,"k__Bacteria;p__Acidobacteria;c__iii1-8":0.0,"k__Bacteria;p__Actinobacteria;__":0.0,"k__Bacteria;p__Actinobacteria;c__Acidimicrobiia":0.0,"k__Bacteria;p__Actinobacteria;c__Actinobacteria":475.0,"k__Bacteria;p__Actinobacteria;c__MB-A2-108":0.0,"k__Bacteria;p__Actinobacteria;c__Nitriliruptoria":0.0,"k__Bacteria;p__Actinobacteria;c__OPB41":0.0,"k__Bacteria;p__Actinobacteria;c__Rubrobacteria":0.0,"k__Bacteria;p__Actinobacteria;c__Thermoleophilia":0.0,"k__Bacteria;p__Armatimonadetes;__":0.0,"k__Bacteria;p__Armatimonadetes;c__0319-6E2":0.0,"k__Bacteria;p__Armatimonadetes;c__Armatimonadia":0.0,"k__Bacteria;p__Armatimonadetes;c__Chthonomonadetes":0.0,"k__Bacteria;p__Armatimonadetes;c__OPB50":0.0,"k__Bacteria;p__Armatimonadetes;c__SHA-37":0.0,"k__Bacteria;p__Armatimonadetes;c__SJA-176":0.0,"k__Bacteria;p__Armatimonadetes;c__[Fimbriimonadia]":0.0,"k__Bacteria;p__Bacteroidetes;__":64.0,"k__Bacteria;p__Bacteroidetes;c__Bacteroidia":0.0,"k__Bacteria;p__Bacteroidetes;c__Cytophagia":28.0,"k__Bacteria;p__Bacteroidetes;c__Flavobacteriia":134.0,"k__Bacteria;p__Bacteroidetes;c__Sphingobacteriia":40.0,"k__Bacteria;p__Bacteroidetes;c__VC2_1_Bac22":0.0,"k__Bacteria;p__Bacteroidetes;c__[Saprospirae]":102.0,"k__Bacteria;p__Chlorobi;c__":0.0,"k__Bacteria;p__Chlorobi;c__BSV26":0.0,"k__Bacteria;p__Chlorobi;c__OPB56":0.0,"k__Bacteria;p__Chlorobi;c__SJA-28":0.0,"k__Bacteria;p__Chloroflexi;__":0.0,"k__Bacteria;p__Chloroflexi;c__":0.0,"k__Bacteria;p__Chloroflexi;c__Anaerolineae":0.0,"k__Bacteria;p__Chloroflexi;c__C0119":0.0,"k__Bacteria;p__Chloroflexi;c__Chloroflexi":0.0,"k__Bacteria;p__Chloroflexi;c__Ellin6529":0.0,"k__Bacteria;p__Chloroflexi;c__Gitt-GS-136":0.0,"k__Bacteria;p__Chloroflexi;c__Ktedonobacteria":0.0,"k__Bacteria;p__Chloroflexi;c__P2-11E":0.0,"k__Bacteria;p__Chloroflexi;c__S085":0.0,"k__Bacteria;p__Chloroflexi;c__SAR202":0.0,"k__Bacteria;p__Chloroflexi;c__TK10":0.0,"k__Bacteria;p__Chloroflexi;c__TK17":0.0,"k__Bacteria;p__Chloroflexi;c__Thermomicrobia":0.0,"k__Bacteria;p__Chloroflexi;c__[Thermobacula]":0.0,"k__Bacteria;p__Cyanobacteria;__":0.0,"k__Bacteria;p__Cyanobacteria;c__4C0d-2":0.0,"k__Bacteria;p__Cyanobacteria;c__Chloroplast":75.0,"k__Bacteria;p__Cyanobacteria;c__ML635J-21":35.0,"k__Bacteria;p__Cyanobacteria;c__Nostocophycideae":0.0,"k__Bacteria;p__Cyanobacteria;c__Oscillatoriophycideae":0.0,"k__Bacteria;p__Cyanobacteria;c__Synechococcophycideae":0.0,"k__Bacteria;p__Elusimicrobia;c__Elusimicrobia":0.0,"k__Bacteria;p__FBP;c__":0.0,"k__Bacteria;p__Fibrobacteres;c__Fibrobacteria":0.0,"k__Bacteria;p__Firmicutes;__":0.0,"k__Bacteria;p__Firmicutes;c__Bacilli":29852.0,"k__Bacteria;p__Firmicutes;c__Clostridia":372.0,"k__Bacteria;p__Firmicutes;c__Erysipelotrichi":0.0,"k__Bacteria;p__Gemmatimonadetes;c__Gemm-1":0.0,"k__Bacteria;p__Gemmatimonadetes;c__Gemm-3":0.0,"k__Bacteria;p__Gemmatimonadetes;c__Gemm-5":0.0,"k__Bacteria;p__Gemmatimonadetes;c__Gemmatimonadetes":0.0,"k__Bacteria;p__NKB19;c__":0.0,"k__Bacteria;p__Nitrospirae;c__Nitrospira":0.0,"k__Bacteria;p__OP3;c__PBS-25":0.0,"k__Bacteria;p__Planctomycetes;c__BD7-11":0.0,"k__Bacteria;p__Planctomycetes;c__OM190":0.0,"k__Bacteria;p__Planctomycetes;c__Phycisphaerae":0.0,"k__Bacteria;p__Planctomycetes;c__Pla4":0.0,"k__Bacteria;p__Planctomycetes;c__Planctomycetia":0.0,"k__Bacteria;p__Planctomycetes;c__vadinHA49":0.0,"k__Bacteria;p__Proteobacteria;__":0.0,"k__Bacteria;p__Proteobacteria;c__Alphaproteobacteria":388.0,"k__Bacteria;p__Proteobacteria;c__Betaproteobacteria":362.0,"k__Bacteria;p__Proteobacteria;c__Deltaproteobacteria":111.0,"k__Bacteria;p__Proteobacteria;c__Gammaproteobacteria":215.0,"k__Bacteria;p__Proteobacteria;c__TA18":0.0,"k__Bacteria;p__SR1;c__":0.0,"k__Bacteria;p__Spirochaetes;c__Spirochaetes":0.0,"k__Bacteria;p__TM7;c__SC3":0.0,"k__Bacteria;p__Tenericutes;c__Mollicutes":0.0,"k__Bacteria;p__Verrucomicrobia;c__Opitutae":0.0,"k__Bacteria;p__Verrucomicrobia;c__Verrucomicrobiae":0.0,"k__Bacteria;p__Verrucomicrobia;c__[Pedosphaerae]":0.0,"k__Bacteria;p__Verrucomicrobia;c__[Spartobacteria]":0.0,"k__Bacteria;p__WS2;c__SHA-109":0.0,"k__Bacteria;p__WS3;c__PRR-12":0.0,"k__Bacteria;p__[Thermi];c__Deinococci":0.0,"project":"flagstaff-pd","Site":"sock cutting","Site-detail":"small cutting from sock, heel area","latitude_N":"NA","longitude_W":"NA","soil_depth_cm":"NA","DNA_extr_method":"Dneasy PowerSoil","Type":"sock"},{"index":"Q3","Unassigned;__;__":0.0,"k__Archaea;p__Crenarchaeota;c__Thaumarchaeota":0.0,"k__Archaea;p__Euryarchaeota;c__Methanomicrobia":0.0,"k__Archaea;p__Euryarchaeota;c__Thermoplasmata":0.0,"k__Bacteria;__;__":329.0,"k__Bacteria;p__AD3;c__ABS-6":0.0,"k__Bacteria;p__AD3;c__JG37-AG-4":0.0,"k__Bacteria;p__Acidobacteria;__":0.0,"k__Bacteria;p__Acidobacteria;c__AT-s54":0.0,"k__Bacteria;p__Acidobacteria;c__Acidobacteria-5":0.0,"k__Bacteria;p__Acidobacteria;c__Acidobacteria-6":0.0,"k__Bacteria;p__Acidobacteria;c__Acidobacteriia":0.0,"k__Bacteria;p__Acidobacteria;c__Holophagae":0.0,"k__Bacteria;p__Acidobacteria;c__S035":0.0,"k__Bacteria;p__Acidobacteria;c__Solibacteres":0.0,"k__Bacteria;p__Acidobacteria;c__Sva0725":0.0,"k__Bacteria;p__Acidobacteria;c__[Chloracidobacteria]":0.0,"k__Bacteria;p__Acidobacteria;c__iii1-8":0.0,"k__Bacteria;p__Actinobacteria;__":0.0,"k__Bacteria;p__Actinobacteria;c__Acidimicrobiia":0.0,"k__Bacteria;p__Actinobacteria;c__Actinobacteria":1833.0,"k__Bacteria;p__Actinobacteria;c__MB-A2-108":0.0,"k__Bacteria;p__Actinobacteria;c__Nitriliruptoria":0.0,"k__Bacteria;p__Actinobacteria;c__OPB41":0.0,"k__Bacteria;p__Actinobacteria;c__Rubrobacteria":0.0,"k__Bacteria;p__Actinobacteria;c__Thermoleophilia":53.0,"k__Bacteria;p__Armatimonadetes;__":0.0,"k__Bacteria;p__Armatimonadetes;c__0319-6E2":0.0,"k__Bacteria;p__Armatimonadetes;c__Armatimonadia":0.0,"k__Bacteria;p__Armatimonadetes;c__Chthonomonadetes":0.0,"k__Bacteria;p__Armatimonadetes;c__OPB50":0.0,"k__Bacteria;p__Armatimonadetes;c__SHA-37":0.0,"k__Bacteria;p__Armatimonadetes;c__SJA-176":0.0,"k__Bacteria;p__Armatimonadetes;c__[Fimbriimonadia]":0.0,"k__Bacteria;p__Bacteroidetes;__":0.0,"k__Bacteria;p__Bacteroidetes;c__Bacteroidia":100.0,"k__Bacteria;p__Bacteroidetes;c__Cytophagia":38.0,"k__Bacteria;p__Bacteroidetes;c__Flavobacteriia":133.0,"k__Bacteria;p__Bacteroidetes;c__Sphingobacteriia":153.0,"k__Bacteria;p__Bacteroidetes;c__VC2_1_Bac22":0.0,"k__Bacteria;p__Bacteroidetes;c__[Saprospirae]":144.0,"k__Bacteria;p__Chlorobi;c__":0.0,"k__Bacteria;p__Chlorobi;c__BSV26":0.0,"k__Bacteria;p__Chlorobi;c__OPB56":0.0,"k__Bacteria;p__Chlorobi;c__SJA-28":0.0,"k__Bacteria;p__Chloroflexi;__":0.0,"k__Bacteria;p__Chloroflexi;c__":0.0,"k__Bacteria;p__Chloroflexi;c__Anaerolineae":0.0,"k__Bacteria;p__Chloroflexi;c__C0119":0.0,"k__Bacteria;p__Chloroflexi;c__Chloroflexi":0.0,"k__Bacteria;p__Chloroflexi;c__Ellin6529":0.0,"k__Bacteria;p__Chloroflexi;c__Gitt-GS-136":0.0,"k__Bacteria;p__Chloroflexi;c__Ktedonobacteria":0.0,"k__Bacteria;p__Chloroflexi;c__P2-11E":0.0,"k__Bacteria;p__Chloroflexi;c__S085":0.0,"k__Bacteria;p__Chloroflexi;c__SAR202":0.0,"k__Bacteria;p__Chloroflexi;c__TK10":0.0,"k__Bacteria;p__Chloroflexi;c__TK17":0.0,"k__Bacteria;p__Chloroflexi;c__Thermomicrobia":0.0,"k__Bacteria;p__Chloroflexi;c__[Thermobacula]":0.0,"k__Bacteria;p__Cyanobacteria;__":0.0,"k__Bacteria;p__Cyanobacteria;c__4C0d-2":0.0,"k__Bacteria;p__Cyanobacteria;c__Chloroplast":48.0,"k__Bacteria;p__Cyanobacteria;c__ML635J-21":55.0,"k__Bacteria;p__Cyanobacteria;c__Nostocophycideae":0.0,"k__Bacteria;p__Cyanobacteria;c__Oscillatoriophycideae":0.0,"k__Bacteria;p__Cyanobacteria;c__Synechococcophycideae":0.0,"k__Bacteria;p__Elusimicrobia;c__Elusimicrobia":0.0,"k__Bacteria;p__FBP;c__":0.0,"k__Bacteria;p__Fibrobacteres;c__Fibrobacteria":0.0,"k__Bacteria;p__Firmicutes;__":0.0,"k__Bacteria;p__Firmicutes;c__Bacilli":21408.0,"k__Bacteria;p__Firmicutes;c__Clostridia":802.0,"k__Bacteria;p__Firmicutes;c__Erysipelotrichi":0.0,"k__Bacteria;p__Gemmatimonadetes;c__Gemm-1":0.0,"k__Bacteria;p__Gemmatimonadetes;c__Gemm-3":0.0,"k__Bacteria;p__Gemmatimonadetes;c__Gemm-5":0.0,"k__Bacteria;p__Gemmatimonadetes;c__Gemmatimonadetes":0.0,"k__Bacteria;p__NKB19;c__":0.0,"k__Bacteria;p__Nitrospirae;c__Nitrospira":0.0,"k__Bacteria;p__OP3;c__PBS-25":0.0,"k__Bacteria;p__Planctomycetes;c__BD7-11":0.0,"k__Bacteria;p__Planctomycetes;c__OM190":0.0,"k__Bacteria;p__Planctomycetes;c__Phycisphaerae":0.0,"k__Bacteria;p__Planctomycetes;c__Pla4":0.0,"k__Bacteria;p__Planctomycetes;c__Planctomycetia":0.0,"k__Bacteria;p__Planctomycetes;c__vadinHA49":0.0,"k__Bacteria;p__Proteobacteria;__":0.0,"k__Bacteria;p__Proteobacteria;c__Alphaproteobacteria":637.0,"k__Bacteria;p__Proteobacteria;c__Betaproteobacteria":611.0,"k__Bacteria;p__Proteobacteria;c__Deltaproteobacteria":184.0,"k__Bacteria;p__Proteobacteria;c__Gammaproteobacteria":430.0,"k__Bacteria;p__Proteobacteria;c__TA18":0.0,"k__Bacteria;p__SR1;c__":0.0,"k__Bacteria;p__Spirochaetes;c__Spirochaetes":0.0,"k__Bacteria;p__TM7;c__SC3":0.0,"k__Bacteria;p__Tenericutes;c__Mollicutes":0.0,"k__Bacteria;p__Verrucomicrobia;c__Opitutae":0.0,"k__Bacteria;p__Verrucomicrobia;c__Verrucomicrobiae":0.0,"k__Bacteria;p__Verrucomicrobia;c__[Pedosphaerae]":0.0,"k__Bacteria;p__Verrucomicrobia;c__[Spartobacteria]":0.0,"k__Bacteria;p__WS2;c__SHA-109":0.0,"k__Bacteria;p__WS3;c__PRR-12":0.0,"k__Bacteria;p__[Thermi];c__Deinococci":0.0,"project":"flagstaff-pd","Site":"sock swab","Site-detail":"swabbing of visibly dirt covered area of sock for 3 minutes","latitude_N":"NA","longitude_W":"NA","soil_depth_cm":"NA","DNA_extr_method":"Dneasy PowerSoil","Type":"sock"},{"index":"Q4","Unassigned;__;__":0.0,"k__Archaea;p__Crenarchaeota;c__Thaumarchaeota":0.0,"k__Archaea;p__Euryarchaeota;c__Methanomicrobia":0.0,"k__Archaea;p__Euryarchaeota;c__Thermoplasmata":0.0,"k__Bacteria;__;__":535.0,"k__Bacteria;p__AD3;c__ABS-6":0.0,"k__Bacteria;p__AD3;c__JG37-AG-4":0.0,"k__Bacteria;p__Acidobacteria;__":0.0,"k__Bacteria;p__Acidobacteria;c__AT-s54":0.0,"k__Bacteria;p__Acidobacteria;c__Acidobacteria-5":0.0,"k__Bacteria;p__Acidobacteria;c__Acidobacteria-6":0.0,"k__Bacteria;p__Acidobacteria;c__Acidobacteriia":0.0,"k__Bacteria;p__Acidobacteria;c__Holophagae":0.0,"k__Bacteria;p__Acidobacteria;c__S035":0.0,"k__Bacteria;p__Acidobacteria;c__Solibacteres":0.0,"k__Bacteria;p__Acidobacteria;c__Sva0725":0.0,"k__Bacteria;p__Acidobacteria;c__[Chloracidobacteria]":0.0,"k__Bacteria;p__Acidobacteria;c__iii1-8":0.0,"k__Bacteria;p__Actinobacteria;__":0.0,"k__Bacteria;p__Actinobacteria;c__Acidimicrobiia":0.0,"k__Bacteria;p__Actinobacteria;c__Actinobacteria":2987.0,"k__Bacteria;p__Actinobacteria;c__MB-A2-108":0.0,"k__Bacteria;p__Actinobacteria;c__Nitriliruptoria":0.0,"k__Bacteria;p__Actinobacteria;c__OPB41":26.0,"k__Bacteria;p__Actinobacteria;c__Rubrobacteria":9.0,"k__Bacteria;p__Actinobacteria;c__Thermoleophilia":277.0,"k__Bacteria;p__Armatimonadetes;__":0.0,"k__Bacteria;p__Armatimonadetes;c__0319-6E2":0.0,"k__Bacteria;p__Armatimonadetes;c__Armatimonadia":0.0,"k__Bacteria;p__Armatimonadetes;c__Chthonomonadetes":0.0,"k__Bacteria;p__Armatimonadetes;c__OPB50":0.0,"k__Bacteria;p__Armatimonadetes;c__SHA-37":0.0,"k__Bacteria;p__Armatimonadetes;c__SJA-176":0.0,"k__Bacteria;p__Armatimonadetes;c__[Fimbriimonadia]":0.0,"k__Bacteria;p__Bacteroidetes;__":72.0,"k__Bacteria;p__Bacteroidetes;c__Bacteroidia":84.0,"k__Bacteria;p__Bacteroidetes;c__Cytophagia":119.0,"k__Bacteria;p__Bacteroidetes;c__Flavobacteriia":101.0,"k__Bacteria;p__Bacteroidetes;c__Sphingobacteriia":209.0,"k__Bacteria;p__Bacteroidetes;c__VC2_1_Bac22":0.0,"k__Bacteria;p__Bacteroidetes;c__[Saprospirae]":339.0,"k__Bacteria;p__Chlorobi;c__":0.0,"k__Bacteria;p__Chlorobi;c__BSV26":0.0,"k__Bacteria;p__Chlorobi;c__OPB56":0.0,"k__Bacteria;p__Chlorobi;c__SJA-28":0.0,"k__Bacteria;p__Chloroflexi;__":0.0,"k__Bacteria;p__Chloroflexi;c__":0.0,"k__Bacteria;p__Chloroflexi;c__Anaerolineae":0.0,"k__Bacteria;p__Chloroflexi;c__C0119":0.0,"k__Bacteria;p__Chloroflexi;c__Chloroflexi":0.0,"k__Bacteria;p__Chloroflexi;c__Ellin6529":0.0,"k__Bacteria;p__Chloroflexi;c__Gitt-GS-136":0.0,"k__Bacteria;p__Chloroflexi;c__Ktedonobacteria":0.0,"k__Bacteria;p__Chloroflexi;c__P2-11E":0.0,"k__Bacteria;p__Chloroflexi;c__S085":0.0,"k__Bacteria;p__Chloroflexi;c__SAR202":0.0,"k__Bacteria;p__Chloroflexi;c__TK10":0.0,"k__Bacteria;p__Chloroflexi;c__TK17":0.0,"k__Bacteria;p__Chloroflexi;c__Thermomicrobia":0.0,"k__Bacteria;p__Chloroflexi;c__[Thermobacula]":0.0,"k__Bacteria;p__Cyanobacteria;__":0.0,"k__Bacteria;p__Cyanobacteria;c__4C0d-2":0.0,"k__Bacteria;p__Cyanobacteria;c__Chloroplast":121.0,"k__Bacteria;p__Cyanobacteria;c__ML635J-21":73.0,"k__Bacteria;p__Cyanobacteria;c__Nostocophycideae":0.0,"k__Bacteria;p__Cyanobacteria;c__Oscillatoriophycideae":0.0,"k__Bacteria;p__Cyanobacteria;c__Synechococcophycideae":0.0,"k__Bacteria;p__Elusimicrobia;c__Elusimicrobia":0.0,"k__Bacteria;p__FBP;c__":0.0,"k__Bacteria;p__Fibrobacteres;c__Fibrobacteria":0.0,"k__Bacteria;p__Firmicutes;__":18.0,"k__Bacteria;p__Firmicutes;c__Bacilli":23047.0,"k__Bacteria;p__Firmicutes;c__Clostridia":1205.0,"k__Bacteria;p__Firmicutes;c__Erysipelotrichi":0.0,"k__Bacteria;p__Gemmatimonadetes;c__Gemm-1":0.0,"k__Bacteria;p__Gemmatimonadetes;c__Gemm-3":0.0,"k__Bacteria;p__Gemmatimonadetes;c__Gemm-5":0.0,"k__Bacteria;p__Gemmatimonadetes;c__Gemmatimonadetes":0.0,"k__Bacteria;p__NKB19;c__":0.0,"k__Bacteria;p__Nitrospirae;c__Nitrospira":0.0,"k__Bacteria;p__OP3;c__PBS-25":0.0,"k__Bacteria;p__Planctomycetes;c__BD7-11":0.0,"k__Bacteria;p__Planctomycetes;c__OM190":0.0,"k__Bacteria;p__Planctomycetes;c__Phycisphaerae":0.0,"k__Bacteria;p__Planctomycetes;c__Pla4":0.0,"k__Bacteria;p__Planctomycetes;c__Planctomycetia":0.0,"k__Bacteria;p__Planctomycetes;c__vadinHA49":0.0,"k__Bacteria;p__Proteobacteria;__":0.0,"k__Bacteria;p__Proteobacteria;c__Alphaproteobacteria":1083.0,"k__Bacteria;p__Proteobacteria;c__Betaproteobacteria":970.0,"k__Bacteria;p__Proteobacteria;c__Deltaproteobacteria":220.0,"k__Bacteria;p__Proteobacteria;c__Gammaproteobacteria":756.0,"k__Bacteria;p__Proteobacteria;c__TA18":0.0,"k__Bacteria;p__SR1;c__":0.0,"k__Bacteria;p__Spirochaetes;c__Spirochaetes":0.0,"k__Bacteria;p__TM7;c__SC3":0.0,"k__Bacteria;p__Tenericutes;c__Mollicutes":0.0,"k__Bacteria;p__Verrucomicrobia;c__Opitutae":0.0,"k__Bacteria;p__Verrucomicrobia;c__Verrucomicrobiae":0.0,"k__Bacteria;p__Verrucomicrobia;c__[Pedosphaerae]":0.0,"k__Bacteria;p__Verrucomicrobia;c__[Spartobacteria]":0.0,"k__Bacteria;p__WS2;c__SHA-109":0.0,"k__Bacteria;p__WS3;c__PRR-12":0.0,"k__Bacteria;p__[Thermi];c__Deinococci":0.0,"project":"flagstaff-pd","Site":"sock swab","Site-detail":"swabbing of visibly dirt covered area of sock for 3 minutes","latitude_N":"NA","longitude_W":"NA","soil_depth_cm":"NA","DNA_extr_method":"Dneasy PowerSoil","Type":"sock"},{"index":"RBK","Unassigned;__;__":0.0,"k__Archaea;p__Crenarchaeota;c__Thaumarchaeota":0.0,"k__Archaea;p__Euryarchaeota;c__Methanomicrobia":0.0,"k__Archaea;p__Euryarchaeota;c__Thermoplasmata":0.0,"k__Bacteria;__;__":79.0,"k__Bacteria;p__AD3;c__ABS-6":0.0,"k__Bacteria;p__AD3;c__JG37-AG-4":0.0,"k__Bacteria;p__Acidobacteria;__":0.0,"k__Bacteria;p__Acidobacteria;c__AT-s54":0.0,"k__Bacteria;p__Acidobacteria;c__Acidobacteria-5":0.0,"k__Bacteria;p__Acidobacteria;c__Acidobacteria-6":4.0,"k__Bacteria;p__Acidobacteria;c__Acidobacteriia":0.0,"k__Bacteria;p__Acidobacteria;c__Holophagae":0.0,"k__Bacteria;p__Acidobacteria;c__S035":0.0,"k__Bacteria;p__Acidobacteria;c__Solibacteres":0.0,"k__Bacteria;p__Acidobacteria;c__Sva0725":0.0,"k__Bacteria;p__Acidobacteria;c__[Chloracidobacteria]":29.0,"k__Bacteria;p__Acidobacteria;c__iii1-8":0.0,"k__Bacteria;p__Actinobacteria;__":17.0,"k__Bacteria;p__Actinobacteria;c__Acidimicrobiia":11.0,"k__Bacteria;p__Actinobacteria;c__Actinobacteria":125.0,"k__Bacteria;p__Actinobacteria;c__MB-A2-108":0.0,"k__Bacteria;p__Actinobacteria;c__Nitriliruptoria":0.0,"k__Bacteria;p__Actinobacteria;c__OPB41":0.0,"k__Bacteria;p__Actinobacteria;c__Rubrobacteria":4.0,"k__Bacteria;p__Actinobacteria;c__Thermoleophilia":0.0,"k__Bacteria;p__Armatimonadetes;__":0.0,"k__Bacteria;p__Armatimonadetes;c__0319-6E2":0.0,"k__Bacteria;p__Armatimonadetes;c__Armatimonadia":0.0,"k__Bacteria;p__Armatimonadetes;c__Chthonomonadetes":0.0,"k__Bacteria;p__Armatimonadetes;c__OPB50":0.0,"k__Bacteria;p__Armatimonadetes;c__SHA-37":0.0,"k__Bacteria;p__Armatimonadetes;c__SJA-176":0.0,"k__Bacteria;p__Armatimonadetes;c__[Fimbriimonadia]":0.0,"k__Bacteria;p__Bacteroidetes;__":42.0,"k__Bacteria;p__Bacteroidetes;c__Bacteroidia":0.0,"k__Bacteria;p__Bacteroidetes;c__Cytophagia":13.0,"k__Bacteria;p__Bacteroidetes;c__Flavobacteriia":38.0,"k__Bacteria;p__Bacteroidetes;c__Sphingobacteriia":0.0,"k__Bacteria;p__Bacteroidetes;c__VC2_1_Bac22":0.0,"k__Bacteria;p__Bacteroidetes;c__[Saprospirae]":0.0,"k__Bacteria;p__Chlorobi;c__":0.0,"k__Bacteria;p__Chlorobi;c__BSV26":0.0,"k__Bacteria;p__Chlorobi;c__OPB56":0.0,"k__Bacteria;p__Chlorobi;c__SJA-28":0.0,"k__Bacteria;p__Chloroflexi;__":0.0,"k__Bacteria;p__Chloroflexi;c__":0.0,"k__Bacteria;p__Chloroflexi;c__Anaerolineae":29.0,"k__Bacteria;p__Chloroflexi;c__C0119":0.0,"k__Bacteria;p__Chloroflexi;c__Chloroflexi":0.0,"k__Bacteria;p__Chloroflexi;c__Ellin6529":14.0,"k__Bacteria;p__Chloroflexi;c__Gitt-GS-136":0.0,"k__Bacteria;p__Chloroflexi;c__Ktedonobacteria":0.0,"k__Bacteria;p__Chloroflexi;c__P2-11E":0.0,"k__Bacteria;p__Chloroflexi;c__S085":0.0,"k__Bacteria;p__Chloroflexi;c__SAR202":0.0,"k__Bacteria;p__Chloroflexi;c__TK10":0.0,"k__Bacteria;p__Chloroflexi;c__TK17":0.0,"k__Bacteria;p__Chloroflexi;c__Thermomicrobia":0.0,"k__Bacteria;p__Chloroflexi;c__[Thermobacula]":0.0,"k__Bacteria;p__Cyanobacteria;__":0.0,"k__Bacteria;p__Cyanobacteria;c__4C0d-2":0.0,"k__Bacteria;p__Cyanobacteria;c__Chloroplast":0.0,"k__Bacteria;p__Cyanobacteria;c__ML635J-21":0.0,"k__Bacteria;p__Cyanobacteria;c__Nostocophycideae":0.0,"k__Bacteria;p__Cyanobacteria;c__Oscillatoriophycideae":0.0,"k__Bacteria;p__Cyanobacteria;c__Synechococcophycideae":0.0,"k__Bacteria;p__Elusimicrobia;c__Elusimicrobia":0.0,"k__Bacteria;p__FBP;c__":0.0,"k__Bacteria;p__Fibrobacteres;c__Fibrobacteria":0.0,"k__Bacteria;p__Firmicutes;__":0.0,"k__Bacteria;p__Firmicutes;c__Bacilli":120.0,"k__Bacteria;p__Firmicutes;c__Clostridia":319.0,"k__Bacteria;p__Firmicutes;c__Erysipelotrichi":0.0,"k__Bacteria;p__Gemmatimonadetes;c__Gemm-1":0.0,"k__Bacteria;p__Gemmatimonadetes;c__Gemm-3":0.0,"k__Bacteria;p__Gemmatimonadetes;c__Gemm-5":0.0,"k__Bacteria;p__Gemmatimonadetes;c__Gemmatimonadetes":0.0,"k__Bacteria;p__NKB19;c__":0.0,"k__Bacteria;p__Nitrospirae;c__Nitrospira":0.0,"k__Bacteria;p__OP3;c__PBS-25":0.0,"k__Bacteria;p__Planctomycetes;c__BD7-11":0.0,"k__Bacteria;p__Planctomycetes;c__OM190":0.0,"k__Bacteria;p__Planctomycetes;c__Phycisphaerae":0.0,"k__Bacteria;p__Planctomycetes;c__Pla4":0.0,"k__Bacteria;p__Planctomycetes;c__Planctomycetia":0.0,"k__Bacteria;p__Planctomycetes;c__vadinHA49":0.0,"k__Bacteria;p__Proteobacteria;__":0.0,"k__Bacteria;p__Proteobacteria;c__Alphaproteobacteria":192.0,"k__Bacteria;p__Proteobacteria;c__Betaproteobacteria":25.0,"k__Bacteria;p__Proteobacteria;c__Deltaproteobacteria":34.0,"k__Bacteria;p__Proteobacteria;c__Gammaproteobacteria":397.0,"k__Bacteria;p__Proteobacteria;c__TA18":0.0,"k__Bacteria;p__SR1;c__":0.0,"k__Bacteria;p__Spirochaetes;c__Spirochaetes":0.0,"k__Bacteria;p__TM7;c__SC3":0.0,"k__Bacteria;p__Tenericutes;c__Mollicutes":0.0,"k__Bacteria;p__Verrucomicrobia;c__Opitutae":0.0,"k__Bacteria;p__Verrucomicrobia;c__Verrucomicrobiae":0.0,"k__Bacteria;p__Verrucomicrobia;c__[Pedosphaerae]":0.0,"k__Bacteria;p__Verrucomicrobia;c__[Spartobacteria]":0.0,"k__Bacteria;p__WS2;c__SHA-109":0.0,"k__Bacteria;p__WS3;c__PRR-12":0.0,"k__Bacteria;p__[Thermi];c__Deinococci":26.0,"project":"flagstaff-pd","Site":"control","Site-detail":"reagent blank prepped alongside Ks","latitude_N":"NA","longitude_W":"NA","soil_depth_cm":"NA","DNA_extr_method":"Dneasy PowerSoil","Type":"control"},{"index":"RBQ","Unassigned;__;__":0.0,"k__Archaea;p__Crenarchaeota;c__Thaumarchaeota":0.0,"k__Archaea;p__Euryarchaeota;c__Methanomicrobia":0.0,"k__Archaea;p__Euryarchaeota;c__Thermoplasmata":0.0,"k__Bacteria;__;__":0.0,"k__Bacteria;p__AD3;c__ABS-6":0.0,"k__Bacteria;p__AD3;c__JG37-AG-4":0.0,"k__Bacteria;p__Acidobacteria;__":0.0,"k__Bacteria;p__Acidobacteria;c__AT-s54":0.0,"k__Bacteria;p__Acidobacteria;c__Acidobacteria-5":0.0,"k__Bacteria;p__Acidobacteria;c__Acidobacteria-6":0.0,"k__Bacteria;p__Acidobacteria;c__Acidobacteriia":0.0,"k__Bacteria;p__Acidobacteria;c__Holophagae":0.0,"k__Bacteria;p__Acidobacteria;c__S035":0.0,"k__Bacteria;p__Acidobacteria;c__Solibacteres":0.0,"k__Bacteria;p__Acidobacteria;c__Sva0725":0.0,"k__Bacteria;p__Acidobacteria;c__[Chloracidobacteria]":0.0,"k__Bacteria;p__Acidobacteria;c__iii1-8":0.0,"k__Bacteria;p__Actinobacteria;__":0.0,"k__Bacteria;p__Actinobacteria;c__Acidimicrobiia":0.0,"k__Bacteria;p__Actinobacteria;c__Actinobacteria":0.0,"k__Bacteria;p__Actinobacteria;c__MB-A2-108":0.0,"k__Bacteria;p__Actinobacteria;c__Nitriliruptoria":0.0,"k__Bacteria;p__Actinobacteria;c__OPB41":0.0,"k__Bacteria;p__Actinobacteria;c__Rubrobacteria":0.0,"k__Bacteria;p__Actinobacteria;c__Thermoleophilia":0.0,"k__Bacteria;p__Armatimonadetes;__":0.0,"k__Bacteria;p__Armatimonadetes;c__0319-6E2":0.0,"k__Bacteria;p__Armatimonadetes;c__Armatimonadia":0.0,"k__Bacteria;p__Armatimonadetes;c__Chthonomonadetes":0.0,"k__Bacteria;p__Armatimonadetes;c__OPB50":0.0,"k__Bacteria;p__Armatimonadetes;c__SHA-37":0.0,"k__Bacteria;p__Armatimonadetes;c__SJA-176":0.0,"k__Bacteria;p__Armatimonadetes;c__[Fimbriimonadia]":0.0,"k__Bacteria;p__Bacteroidetes;__":0.0,"k__Bacteria;p__Bacteroidetes;c__Bacteroidia":0.0,"k__Bacteria;p__Bacteroidetes;c__Cytophagia":0.0,"k__Bacteria;p__Bacteroidetes;c__Flavobacteriia":0.0,"k__Bacteria;p__Bacteroidetes;c__Sphingobacteriia":0.0,"k__Bacteria;p__Bacteroidetes;c__VC2_1_Bac22":0.0,"k__Bacteria;p__Bacteroidetes;c__[Saprospirae]":0.0,"k__Bacteria;p__Chlorobi;c__":0.0,"k__Bacteria;p__Chlorobi;c__BSV26":0.0,"k__Bacteria;p__Chlorobi;c__OPB56":0.0,"k__Bacteria;p__Chlorobi;c__SJA-28":0.0,"k__Bacteria;p__Chloroflexi;__":0.0,"k__Bacteria;p__Chloroflexi;c__":0.0,"k__Bacteria;p__Chloroflexi;c__Anaerolineae":0.0,"k__Bacteria;p__Chloroflexi;c__C0119":0.0,"k__Bacteria;p__Chloroflexi;c__Chloroflexi":0.0,"k__Bacteria;p__Chloroflexi;c__Ellin6529":0.0,"k__Bacteria;p__Chloroflexi;c__Gitt-GS-136":0.0,"k__Bacteria;p__Chloroflexi;c__Ktedonobacteria":0.0,"k__Bacteria;p__Chloroflexi;c__P2-11E":0.0,"k__Bacteria;p__Chloroflexi;c__S085":0.0,"k__Bacteria;p__Chloroflexi;c__SAR202":0.0,"k__Bacteria;p__Chloroflexi;c__TK10":0.0,"k__Bacteria;p__Chloroflexi;c__TK17":0.0,"k__Bacteria;p__Chloroflexi;c__Thermomicrobia":0.0,"k__Bacteria;p__Chloroflexi;c__[Thermobacula]":0.0,"k__Bacteria;p__Cyanobacteria;__":0.0,"k__Bacteria;p__Cyanobacteria;c__4C0d-2":0.0,"k__Bacteria;p__Cyanobacteria;c__Chloroplast":0.0,"k__Bacteria;p__Cyanobacteria;c__ML635J-21":0.0,"k__Bacteria;p__Cyanobacteria;c__Nostocophycideae":0.0,"k__Bacteria;p__Cyanobacteria;c__Oscillatoriophycideae":0.0,"k__Bacteria;p__Cyanobacteria;c__Synechococcophycideae":0.0,"k__Bacteria;p__Elusimicrobia;c__Elusimicrobia":0.0,"k__Bacteria;p__FBP;c__":0.0,"k__Bacteria;p__Fibrobacteres;c__Fibrobacteria":0.0,"k__Bacteria;p__Firmicutes;__":0.0,"k__Bacteria;p__Firmicutes;c__Bacilli":160.0,"k__Bacteria;p__Firmicutes;c__Clostridia":0.0,"k__Bacteria;p__Firmicutes;c__Erysipelotrichi":0.0,"k__Bacteria;p__Gemmatimonadetes;c__Gemm-1":0.0,"k__Bacteria;p__Gemmatimonadetes;c__Gemm-3":0.0,"k__Bacteria;p__Gemmatimonadetes;c__Gemm-5":0.0,"k__Bacteria;p__Gemmatimonadetes;c__Gemmatimonadetes":0.0,"k__Bacteria;p__NKB19;c__":0.0,"k__Bacteria;p__Nitrospirae;c__Nitrospira":0.0,"k__Bacteria;p__OP3;c__PBS-25":0.0,"k__Bacteria;p__Planctomycetes;c__BD7-11":0.0,"k__Bacteria;p__Planctomycetes;c__OM190":0.0,"k__Bacteria;p__Planctomycetes;c__Phycisphaerae":0.0,"k__Bacteria;p__Planctomycetes;c__Pla4":0.0,"k__Bacteria;p__Planctomycetes;c__Planctomycetia":0.0,"k__Bacteria;p__Planctomycetes;c__vadinHA49":0.0,"k__Bacteria;p__Proteobacteria;__":0.0,"k__Bacteria;p__Proteobacteria;c__Alphaproteobacteria":0.0,"k__Bacteria;p__Proteobacteria;c__Betaproteobacteria":17.0,"k__Bacteria;p__Proteobacteria;c__Deltaproteobacteria":19.0,"k__Bacteria;p__Proteobacteria;c__Gammaproteobacteria":96.0,"k__Bacteria;p__Proteobacteria;c__TA18":0.0,"k__Bacteria;p__SR1;c__":0.0,"k__Bacteria;p__Spirochaetes;c__Spirochaetes":0.0,"k__Bacteria;p__TM7;c__SC3":0.0,"k__Bacteria;p__Tenericutes;c__Mollicutes":0.0,"k__Bacteria;p__Verrucomicrobia;c__Opitutae":0.0,"k__Bacteria;p__Verrucomicrobia;c__Verrucomicrobiae":0.0,"k__Bacteria;p__Verrucomicrobia;c__[Pedosphaerae]":0.0,"k__Bacteria;p__Verrucomicrobia;c__[Spartobacteria]":0.0,"k__Bacteria;p__WS2;c__SHA-109":0.0,"k__Bacteria;p__WS3;c__PRR-12":0.0,"k__Bacteria;p__[Thermi];c__Deinococci":78.0,"project":"flagstaff-pd","Site":"control","Site-detail":"reagent blank prepped alongside Qs","latitude_N":"NA","longitude_W":"NA","soil_depth_cm":"NA","DNA_extr_method":"Dneasy PowerSoil","Type":"control"},{"index":"W0GL1","Unassigned;__;__":10.0,"k__Archaea;p__Crenarchaeota;c__Thaumarchaeota":834.0,"k__Archaea;p__Euryarchaeota;c__Methanomicrobia":0.0,"k__Archaea;p__Euryarchaeota;c__Thermoplasmata":0.0,"k__Bacteria;__;__":251.0,"k__Bacteria;p__AD3;c__ABS-6":0.0,"k__Bacteria;p__AD3;c__JG37-AG-4":0.0,"k__Bacteria;p__Acidobacteria;__":0.0,"k__Bacteria;p__Acidobacteria;c__AT-s54":0.0,"k__Bacteria;p__Acidobacteria;c__Acidobacteria-5":0.0,"k__Bacteria;p__Acidobacteria;c__Acidobacteria-6":1888.0,"k__Bacteria;p__Acidobacteria;c__Acidobacteriia":0.0,"k__Bacteria;p__Acidobacteria;c__Holophagae":0.0,"k__Bacteria;p__Acidobacteria;c__S035":0.0,"k__Bacteria;p__Acidobacteria;c__Solibacteres":91.0,"k__Bacteria;p__Acidobacteria;c__Sva0725":250.0,"k__Bacteria;p__Acidobacteria;c__[Chloracidobacteria]":1320.0,"k__Bacteria;p__Acidobacteria;c__iii1-8":151.0,"k__Bacteria;p__Actinobacteria;__":888.0,"k__Bacteria;p__Actinobacteria;c__Acidimicrobiia":265.0,"k__Bacteria;p__Actinobacteria;c__Actinobacteria":3270.0,"k__Bacteria;p__Actinobacteria;c__MB-A2-108":0.0,"k__Bacteria;p__Actinobacteria;c__Nitriliruptoria":34.0,"k__Bacteria;p__Actinobacteria;c__OPB41":0.0,"k__Bacteria;p__Actinobacteria;c__Rubrobacteria":1284.0,"k__Bacteria;p__Actinobacteria;c__Thermoleophilia":5114.0,"k__Bacteria;p__Armatimonadetes;__":0.0,"k__Bacteria;p__Armatimonadetes;c__0319-6E2":132.0,"k__Bacteria;p__Armatimonadetes;c__Armatimonadia":0.0,"k__Bacteria;p__Armatimonadetes;c__Chthonomonadetes":11.0,"k__Bacteria;p__Armatimonadetes;c__OPB50":0.0,"k__Bacteria;p__Armatimonadetes;c__SHA-37":0.0,"k__Bacteria;p__Armatimonadetes;c__SJA-176":0.0,"k__Bacteria;p__Armatimonadetes;c__[Fimbriimonadia]":0.0,"k__Bacteria;p__Bacteroidetes;__":0.0,"k__Bacteria;p__Bacteroidetes;c__Bacteroidia":0.0,"k__Bacteria;p__Bacteroidetes;c__Cytophagia":0.0,"k__Bacteria;p__Bacteroidetes;c__Flavobacteriia":0.0,"k__Bacteria;p__Bacteroidetes;c__Sphingobacteriia":77.0,"k__Bacteria;p__Bacteroidetes;c__VC2_1_Bac22":0.0,"k__Bacteria;p__Bacteroidetes;c__[Saprospirae]":877.0,"k__Bacteria;p__Chlorobi;c__":0.0,"k__Bacteria;p__Chlorobi;c__BSV26":0.0,"k__Bacteria;p__Chlorobi;c__OPB56":0.0,"k__Bacteria;p__Chlorobi;c__SJA-28":0.0,"k__Bacteria;p__Chloroflexi;__":0.0,"k__Bacteria;p__Chloroflexi;c__":0.0,"k__Bacteria;p__Chloroflexi;c__Anaerolineae":18.0,"k__Bacteria;p__Chloroflexi;c__C0119":281.0,"k__Bacteria;p__Chloroflexi;c__Chloroflexi":105.0,"k__Bacteria;p__Chloroflexi;c__Ellin6529":283.0,"k__Bacteria;p__Chloroflexi;c__Gitt-GS-136":0.0,"k__Bacteria;p__Chloroflexi;c__Ktedonobacteria":67.0,"k__Bacteria;p__Chloroflexi;c__P2-11E":24.0,"k__Bacteria;p__Chloroflexi;c__S085":87.0,"k__Bacteria;p__Chloroflexi;c__SAR202":0.0,"k__Bacteria;p__Chloroflexi;c__TK10":167.0,"k__Bacteria;p__Chloroflexi;c__TK17":0.0,"k__Bacteria;p__Chloroflexi;c__Thermomicrobia":127.0,"k__Bacteria;p__Chloroflexi;c__[Thermobacula]":0.0,"k__Bacteria;p__Cyanobacteria;__":0.0,"k__Bacteria;p__Cyanobacteria;c__4C0d-2":0.0,"k__Bacteria;p__Cyanobacteria;c__Chloroplast":0.0,"k__Bacteria;p__Cyanobacteria;c__ML635J-21":0.0,"k__Bacteria;p__Cyanobacteria;c__Nostocophycideae":0.0,"k__Bacteria;p__Cyanobacteria;c__Oscillatoriophycideae":0.0,"k__Bacteria;p__Cyanobacteria;c__Synechococcophycideae":0.0,"k__Bacteria;p__Elusimicrobia;c__Elusimicrobia":0.0,"k__Bacteria;p__FBP;c__":65.0,"k__Bacteria;p__Fibrobacteres;c__Fibrobacteria":0.0,"k__Bacteria;p__Firmicutes;__":0.0,"k__Bacteria;p__Firmicutes;c__Bacilli":65.0,"k__Bacteria;p__Firmicutes;c__Clostridia":0.0,"k__Bacteria;p__Firmicutes;c__Erysipelotrichi":0.0,"k__Bacteria;p__Gemmatimonadetes;c__Gemm-1":459.0,"k__Bacteria;p__Gemmatimonadetes;c__Gemm-3":84.0,"k__Bacteria;p__Gemmatimonadetes;c__Gemm-5":117.0,"k__Bacteria;p__Gemmatimonadetes;c__Gemmatimonadetes":746.0,"k__Bacteria;p__NKB19;c__":0.0,"k__Bacteria;p__Nitrospirae;c__Nitrospira":97.0,"k__Bacteria;p__OP3;c__PBS-25":0.0,"k__Bacteria;p__Planctomycetes;c__BD7-11":0.0,"k__Bacteria;p__Planctomycetes;c__OM190":0.0,"k__Bacteria;p__Planctomycetes;c__Phycisphaerae":593.0,"k__Bacteria;p__Planctomycetes;c__Pla4":0.0,"k__Bacteria;p__Planctomycetes;c__Planctomycetia":701.0,"k__Bacteria;p__Planctomycetes;c__vadinHA49":0.0,"k__Bacteria;p__Proteobacteria;__":91.0,"k__Bacteria;p__Proteobacteria;c__Alphaproteobacteria":3544.0,"k__Bacteria;p__Proteobacteria;c__Betaproteobacteria":645.0,"k__Bacteria;p__Proteobacteria;c__Deltaproteobacteria":1060.0,"k__Bacteria;p__Proteobacteria;c__Gammaproteobacteria":349.0,"k__Bacteria;p__Proteobacteria;c__TA18":0.0,"k__Bacteria;p__SR1;c__":0.0,"k__Bacteria;p__Spirochaetes;c__Spirochaetes":0.0,"k__Bacteria;p__TM7;c__SC3":0.0,"k__Bacteria;p__Tenericutes;c__Mollicutes":0.0,"k__Bacteria;p__Verrucomicrobia;c__Opitutae":43.0,"k__Bacteria;p__Verrucomicrobia;c__Verrucomicrobiae":0.0,"k__Bacteria;p__Verrucomicrobia;c__[Pedosphaerae]":72.0,"k__Bacteria;p__Verrucomicrobia;c__[Spartobacteria]":2444.0,"k__Bacteria;p__WS2;c__SHA-109":0.0,"k__Bacteria;p__WS3;c__PRR-12":0.0,"k__Bacteria;p__[Thermi];c__Deinococci":0.0,"project":"flagstaff-pd","Site":"Hungate","Site-detail":"no information provided","latitude_N":"","longitude_W":"","soil_depth_cm":"","DNA_extr_method":"","Type":"no information provided"},{"index":"W0MC1","Unassigned;__;__":13.0,"k__Archaea;p__Crenarchaeota;c__Thaumarchaeota":443.0,"k__Archaea;p__Euryarchaeota;c__Methanomicrobia":0.0,"k__Archaea;p__Euryarchaeota;c__Thermoplasmata":0.0,"k__Bacteria;__;__":277.0,"k__Bacteria;p__AD3;c__ABS-6":12.0,"k__Bacteria;p__AD3;c__JG37-AG-4":0.0,"k__Bacteria;p__Acidobacteria;__":0.0,"k__Bacteria;p__Acidobacteria;c__AT-s54":0.0,"k__Bacteria;p__Acidobacteria;c__Acidobacteria-5":0.0,"k__Bacteria;p__Acidobacteria;c__Acidobacteria-6":3272.0,"k__Bacteria;p__Acidobacteria;c__Acidobacteriia":0.0,"k__Bacteria;p__Acidobacteria;c__Holophagae":0.0,"k__Bacteria;p__Acidobacteria;c__S035":13.0,"k__Bacteria;p__Acidobacteria;c__Solibacteres":231.0,"k__Bacteria;p__Acidobacteria;c__Sva0725":249.0,"k__Bacteria;p__Acidobacteria;c__[Chloracidobacteria]":1939.0,"k__Bacteria;p__Acidobacteria;c__iii1-8":272.0,"k__Bacteria;p__Actinobacteria;__":288.0,"k__Bacteria;p__Actinobacteria;c__Acidimicrobiia":133.0,"k__Bacteria;p__Actinobacteria;c__Actinobacteria":3786.0,"k__Bacteria;p__Actinobacteria;c__MB-A2-108":288.0,"k__Bacteria;p__Actinobacteria;c__Nitriliruptoria":0.0,"k__Bacteria;p__Actinobacteria;c__OPB41":0.0,"k__Bacteria;p__Actinobacteria;c__Rubrobacteria":0.0,"k__Bacteria;p__Actinobacteria;c__Thermoleophilia":3939.0,"k__Bacteria;p__Armatimonadetes;__":0.0,"k__Bacteria;p__Armatimonadetes;c__0319-6E2":0.0,"k__Bacteria;p__Armatimonadetes;c__Armatimonadia":0.0,"k__Bacteria;p__Armatimonadetes;c__Chthonomonadetes":0.0,"k__Bacteria;p__Armatimonadetes;c__OPB50":0.0,"k__Bacteria;p__Armatimonadetes;c__SHA-37":0.0,"k__Bacteria;p__Armatimonadetes;c__SJA-176":0.0,"k__Bacteria;p__Armatimonadetes;c__[Fimbriimonadia]":0.0,"k__Bacteria;p__Bacteroidetes;__":61.0,"k__Bacteria;p__Bacteroidetes;c__Bacteroidia":0.0,"k__Bacteria;p__Bacteroidetes;c__Cytophagia":115.0,"k__Bacteria;p__Bacteroidetes;c__Flavobacteriia":50.0,"k__Bacteria;p__Bacteroidetes;c__Sphingobacteriia":361.0,"k__Bacteria;p__Bacteroidetes;c__VC2_1_Bac22":0.0,"k__Bacteria;p__Bacteroidetes;c__[Saprospirae]":1047.0,"k__Bacteria;p__Chlorobi;c__":0.0,"k__Bacteria;p__Chlorobi;c__BSV26":0.0,"k__Bacteria;p__Chlorobi;c__OPB56":0.0,"k__Bacteria;p__Chlorobi;c__SJA-28":3.0,"k__Bacteria;p__Chloroflexi;__":0.0,"k__Bacteria;p__Chloroflexi;c__":0.0,"k__Bacteria;p__Chloroflexi;c__Anaerolineae":121.0,"k__Bacteria;p__Chloroflexi;c__C0119":39.0,"k__Bacteria;p__Chloroflexi;c__Chloroflexi":105.0,"k__Bacteria;p__Chloroflexi;c__Ellin6529":385.0,"k__Bacteria;p__Chloroflexi;c__Gitt-GS-136":42.0,"k__Bacteria;p__Chloroflexi;c__Ktedonobacteria":0.0,"k__Bacteria;p__Chloroflexi;c__P2-11E":51.0,"k__Bacteria;p__Chloroflexi;c__S085":0.0,"k__Bacteria;p__Chloroflexi;c__SAR202":0.0,"k__Bacteria;p__Chloroflexi;c__TK10":133.0,"k__Bacteria;p__Chloroflexi;c__TK17":0.0,"k__Bacteria;p__Chloroflexi;c__Thermomicrobia":0.0,"k__Bacteria;p__Chloroflexi;c__[Thermobacula]":0.0,"k__Bacteria;p__Cyanobacteria;__":0.0,"k__Bacteria;p__Cyanobacteria;c__4C0d-2":0.0,"k__Bacteria;p__Cyanobacteria;c__Chloroplast":13.0,"k__Bacteria;p__Cyanobacteria;c__ML635J-21":0.0,"k__Bacteria;p__Cyanobacteria;c__Nostocophycideae":0.0,"k__Bacteria;p__Cyanobacteria;c__Oscillatoriophycideae":0.0,"k__Bacteria;p__Cyanobacteria;c__Synechococcophycideae":0.0,"k__Bacteria;p__Elusimicrobia;c__Elusimicrobia":55.0,"k__Bacteria;p__FBP;c__":102.0,"k__Bacteria;p__Fibrobacteres;c__Fibrobacteria":33.0,"k__Bacteria;p__Firmicutes;__":0.0,"k__Bacteria;p__Firmicutes;c__Bacilli":84.0,"k__Bacteria;p__Firmicutes;c__Clostridia":0.0,"k__Bacteria;p__Firmicutes;c__Erysipelotrichi":0.0,"k__Bacteria;p__Gemmatimonadetes;c__Gemm-1":530.0,"k__Bacteria;p__Gemmatimonadetes;c__Gemm-3":285.0,"k__Bacteria;p__Gemmatimonadetes;c__Gemm-5":33.0,"k__Bacteria;p__Gemmatimonadetes;c__Gemmatimonadetes":1173.0,"k__Bacteria;p__NKB19;c__":0.0,"k__Bacteria;p__Nitrospirae;c__Nitrospira":225.0,"k__Bacteria;p__OP3;c__PBS-25":0.0,"k__Bacteria;p__Planctomycetes;c__BD7-11":0.0,"k__Bacteria;p__Planctomycetes;c__OM190":0.0,"k__Bacteria;p__Planctomycetes;c__Phycisphaerae":596.0,"k__Bacteria;p__Planctomycetes;c__Pla4":0.0,"k__Bacteria;p__Planctomycetes;c__Planctomycetia":492.0,"k__Bacteria;p__Planctomycetes;c__vadinHA49":0.0,"k__Bacteria;p__Proteobacteria;__":338.0,"k__Bacteria;p__Proteobacteria;c__Alphaproteobacteria":6278.0,"k__Bacteria;p__Proteobacteria;c__Betaproteobacteria":2128.0,"k__Bacteria;p__Proteobacteria;c__Deltaproteobacteria":1557.0,"k__Bacteria;p__Proteobacteria;c__Gammaproteobacteria":716.0,"k__Bacteria;p__Proteobacteria;c__TA18":0.0,"k__Bacteria;p__SR1;c__":0.0,"k__Bacteria;p__Spirochaetes;c__Spirochaetes":0.0,"k__Bacteria;p__TM7;c__SC3":0.0,"k__Bacteria;p__Tenericutes;c__Mollicutes":0.0,"k__Bacteria;p__Verrucomicrobia;c__Opitutae":79.0,"k__Bacteria;p__Verrucomicrobia;c__Verrucomicrobiae":0.0,"k__Bacteria;p__Verrucomicrobia;c__[Pedosphaerae]":0.0,"k__Bacteria;p__Verrucomicrobia;c__[Spartobacteria]":1930.0,"k__Bacteria;p__WS2;c__SHA-109":20.0,"k__Bacteria;p__WS3;c__PRR-12":44.0,"k__Bacteria;p__[Thermi];c__Deinococci":0.0,"project":"flagstaff-pd","Site":"Hungate","Site-detail":"no information provided","latitude_N":"","longitude_W":"","soil_depth_cm":"","DNA_extr_method":"","Type":"no information provided"},{"index":"W0PJ1","Unassigned;__;__":0.0,"k__Archaea;p__Crenarchaeota;c__Thaumarchaeota":455.0,"k__Archaea;p__Euryarchaeota;c__Methanomicrobia":0.0,"k__Archaea;p__Euryarchaeota;c__Thermoplasmata":0.0,"k__Bacteria;__;__":631.0,"k__Bacteria;p__AD3;c__ABS-6":0.0,"k__Bacteria;p__AD3;c__JG37-AG-4":0.0,"k__Bacteria;p__Acidobacteria;__":0.0,"k__Bacteria;p__Acidobacteria;c__AT-s54":0.0,"k__Bacteria;p__Acidobacteria;c__Acidobacteria-5":0.0,"k__Bacteria;p__Acidobacteria;c__Acidobacteria-6":1772.0,"k__Bacteria;p__Acidobacteria;c__Acidobacteriia":11.0,"k__Bacteria;p__Acidobacteria;c__Holophagae":0.0,"k__Bacteria;p__Acidobacteria;c__S035":0.0,"k__Bacteria;p__Acidobacteria;c__Solibacteres":113.0,"k__Bacteria;p__Acidobacteria;c__Sva0725":0.0,"k__Bacteria;p__Acidobacteria;c__[Chloracidobacteria]":2101.0,"k__Bacteria;p__Acidobacteria;c__iii1-8":301.0,"k__Bacteria;p__Actinobacteria;__":473.0,"k__Bacteria;p__Actinobacteria;c__Acidimicrobiia":230.0,"k__Bacteria;p__Actinobacteria;c__Actinobacteria":3662.0,"k__Bacteria;p__Actinobacteria;c__MB-A2-108":402.0,"k__Bacteria;p__Actinobacteria;c__Nitriliruptoria":0.0,"k__Bacteria;p__Actinobacteria;c__OPB41":0.0,"k__Bacteria;p__Actinobacteria;c__Rubrobacteria":2020.0,"k__Bacteria;p__Actinobacteria;c__Thermoleophilia":5670.0,"k__Bacteria;p__Armatimonadetes;__":0.0,"k__Bacteria;p__Armatimonadetes;c__0319-6E2":18.0,"k__Bacteria;p__Armatimonadetes;c__Armatimonadia":83.0,"k__Bacteria;p__Armatimonadetes;c__Chthonomonadetes":0.0,"k__Bacteria;p__Armatimonadetes;c__OPB50":0.0,"k__Bacteria;p__Armatimonadetes;c__SHA-37":0.0,"k__Bacteria;p__Armatimonadetes;c__SJA-176":0.0,"k__Bacteria;p__Armatimonadetes;c__[Fimbriimonadia]":0.0,"k__Bacteria;p__Bacteroidetes;__":0.0,"k__Bacteria;p__Bacteroidetes;c__Bacteroidia":0.0,"k__Bacteria;p__Bacteroidetes;c__Cytophagia":28.0,"k__Bacteria;p__Bacteroidetes;c__Flavobacteriia":0.0,"k__Bacteria;p__Bacteroidetes;c__Sphingobacteriia":0.0,"k__Bacteria;p__Bacteroidetes;c__VC2_1_Bac22":0.0,"k__Bacteria;p__Bacteroidetes;c__[Saprospirae]":703.0,"k__Bacteria;p__Chlorobi;c__":27.0,"k__Bacteria;p__Chlorobi;c__BSV26":0.0,"k__Bacteria;p__Chlorobi;c__OPB56":0.0,"k__Bacteria;p__Chlorobi;c__SJA-28":0.0,"k__Bacteria;p__Chloroflexi;__":0.0,"k__Bacteria;p__Chloroflexi;c__":0.0,"k__Bacteria;p__Chloroflexi;c__Anaerolineae":0.0,"k__Bacteria;p__Chloroflexi;c__C0119":183.0,"k__Bacteria;p__Chloroflexi;c__Chloroflexi":31.0,"k__Bacteria;p__Chloroflexi;c__Ellin6529":350.0,"k__Bacteria;p__Chloroflexi;c__Gitt-GS-136":12.0,"k__Bacteria;p__Chloroflexi;c__Ktedonobacteria":0.0,"k__Bacteria;p__Chloroflexi;c__P2-11E":33.0,"k__Bacteria;p__Chloroflexi;c__S085":87.0,"k__Bacteria;p__Chloroflexi;c__SAR202":51.0,"k__Bacteria;p__Chloroflexi;c__TK10":314.0,"k__Bacteria;p__Chloroflexi;c__TK17":0.0,"k__Bacteria;p__Chloroflexi;c__Thermomicrobia":187.0,"k__Bacteria;p__Chloroflexi;c__[Thermobacula]":0.0,"k__Bacteria;p__Cyanobacteria;__":0.0,"k__Bacteria;p__Cyanobacteria;c__4C0d-2":0.0,"k__Bacteria;p__Cyanobacteria;c__Chloroplast":6.0,"k__Bacteria;p__Cyanobacteria;c__ML635J-21":0.0,"k__Bacteria;p__Cyanobacteria;c__Nostocophycideae":0.0,"k__Bacteria;p__Cyanobacteria;c__Oscillatoriophycideae":0.0,"k__Bacteria;p__Cyanobacteria;c__Synechococcophycideae":0.0,"k__Bacteria;p__Elusimicrobia;c__Elusimicrobia":0.0,"k__Bacteria;p__FBP;c__":318.0,"k__Bacteria;p__Fibrobacteres;c__Fibrobacteria":0.0,"k__Bacteria;p__Firmicutes;__":0.0,"k__Bacteria;p__Firmicutes;c__Bacilli":71.0,"k__Bacteria;p__Firmicutes;c__Clostridia":0.0,"k__Bacteria;p__Firmicutes;c__Erysipelotrichi":0.0,"k__Bacteria;p__Gemmatimonadetes;c__Gemm-1":424.0,"k__Bacteria;p__Gemmatimonadetes;c__Gemm-3":84.0,"k__Bacteria;p__Gemmatimonadetes;c__Gemm-5":45.0,"k__Bacteria;p__Gemmatimonadetes;c__Gemmatimonadetes":906.0,"k__Bacteria;p__NKB19;c__":0.0,"k__Bacteria;p__Nitrospirae;c__Nitrospira":239.0,"k__Bacteria;p__OP3;c__PBS-25":0.0,"k__Bacteria;p__Planctomycetes;c__BD7-11":0.0,"k__Bacteria;p__Planctomycetes;c__OM190":0.0,"k__Bacteria;p__Planctomycetes;c__Phycisphaerae":757.0,"k__Bacteria;p__Planctomycetes;c__Pla4":0.0,"k__Bacteria;p__Planctomycetes;c__Planctomycetia":417.0,"k__Bacteria;p__Planctomycetes;c__vadinHA49":0.0,"k__Bacteria;p__Proteobacteria;__":75.0,"k__Bacteria;p__Proteobacteria;c__Alphaproteobacteria":4910.0,"k__Bacteria;p__Proteobacteria;c__Betaproteobacteria":567.0,"k__Bacteria;p__Proteobacteria;c__Deltaproteobacteria":605.0,"k__Bacteria;p__Proteobacteria;c__Gammaproteobacteria":545.0,"k__Bacteria;p__Proteobacteria;c__TA18":0.0,"k__Bacteria;p__SR1;c__":0.0,"k__Bacteria;p__Spirochaetes;c__Spirochaetes":0.0,"k__Bacteria;p__TM7;c__SC3":0.0,"k__Bacteria;p__Tenericutes;c__Mollicutes":0.0,"k__Bacteria;p__Verrucomicrobia;c__Opitutae":0.0,"k__Bacteria;p__Verrucomicrobia;c__Verrucomicrobiae":0.0,"k__Bacteria;p__Verrucomicrobia;c__[Pedosphaerae]":0.0,"k__Bacteria;p__Verrucomicrobia;c__[Spartobacteria]":1946.0,"k__Bacteria;p__WS2;c__SHA-109":0.0,"k__Bacteria;p__WS3;c__PRR-12":0.0,"k__Bacteria;p__[Thermi];c__Deinococci":0.0,"project":"flagstaff-pd","Site":"Hungate","Site-detail":"no information provided","latitude_N":"","longitude_W":"","soil_depth_cm":"","DNA_extr_method":"","Type":"no information provided"},{"index":"W0PP1","Unassigned;__;__":0.0,"k__Archaea;p__Crenarchaeota;c__Thaumarchaeota":0.0,"k__Archaea;p__Euryarchaeota;c__Methanomicrobia":0.0,"k__Archaea;p__Euryarchaeota;c__Thermoplasmata":0.0,"k__Bacteria;__;__":431.0,"k__Bacteria;p__AD3;c__ABS-6":36.0,"k__Bacteria;p__AD3;c__JG37-AG-4":0.0,"k__Bacteria;p__Acidobacteria;__":0.0,"k__Bacteria;p__Acidobacteria;c__AT-s54":39.0,"k__Bacteria;p__Acidobacteria;c__Acidobacteria-5":28.0,"k__Bacteria;p__Acidobacteria;c__Acidobacteria-6":3391.0,"k__Bacteria;p__Acidobacteria;c__Acidobacteriia":121.0,"k__Bacteria;p__Acidobacteria;c__Holophagae":0.0,"k__Bacteria;p__Acidobacteria;c__S035":0.0,"k__Bacteria;p__Acidobacteria;c__Solibacteres":46.0,"k__Bacteria;p__Acidobacteria;c__Sva0725":0.0,"k__Bacteria;p__Acidobacteria;c__[Chloracidobacteria]":1112.0,"k__Bacteria;p__Acidobacteria;c__iii1-8":140.0,"k__Bacteria;p__Actinobacteria;__":242.0,"k__Bacteria;p__Actinobacteria;c__Acidimicrobiia":98.0,"k__Bacteria;p__Actinobacteria;c__Actinobacteria":2850.0,"k__Bacteria;p__Actinobacteria;c__MB-A2-108":206.0,"k__Bacteria;p__Actinobacteria;c__Nitriliruptoria":0.0,"k__Bacteria;p__Actinobacteria;c__OPB41":0.0,"k__Bacteria;p__Actinobacteria;c__Rubrobacteria":0.0,"k__Bacteria;p__Actinobacteria;c__Thermoleophilia":5037.0,"k__Bacteria;p__Armatimonadetes;__":0.0,"k__Bacteria;p__Armatimonadetes;c__0319-6E2":0.0,"k__Bacteria;p__Armatimonadetes;c__Armatimonadia":0.0,"k__Bacteria;p__Armatimonadetes;c__Chthonomonadetes":17.0,"k__Bacteria;p__Armatimonadetes;c__OPB50":0.0,"k__Bacteria;p__Armatimonadetes;c__SHA-37":0.0,"k__Bacteria;p__Armatimonadetes;c__SJA-176":0.0,"k__Bacteria;p__Armatimonadetes;c__[Fimbriimonadia]":0.0,"k__Bacteria;p__Bacteroidetes;__":0.0,"k__Bacteria;p__Bacteroidetes;c__Bacteroidia":0.0,"k__Bacteria;p__Bacteroidetes;c__Cytophagia":108.0,"k__Bacteria;p__Bacteroidetes;c__Flavobacteriia":67.0,"k__Bacteria;p__Bacteroidetes;c__Sphingobacteriia":175.0,"k__Bacteria;p__Bacteroidetes;c__VC2_1_Bac22":0.0,"k__Bacteria;p__Bacteroidetes;c__[Saprospirae]":688.0,"k__Bacteria;p__Chlorobi;c__":8.0,"k__Bacteria;p__Chlorobi;c__BSV26":0.0,"k__Bacteria;p__Chlorobi;c__OPB56":0.0,"k__Bacteria;p__Chlorobi;c__SJA-28":0.0,"k__Bacteria;p__Chloroflexi;__":0.0,"k__Bacteria;p__Chloroflexi;c__":0.0,"k__Bacteria;p__Chloroflexi;c__Anaerolineae":276.0,"k__Bacteria;p__Chloroflexi;c__C0119":25.0,"k__Bacteria;p__Chloroflexi;c__Chloroflexi":73.0,"k__Bacteria;p__Chloroflexi;c__Ellin6529":948.0,"k__Bacteria;p__Chloroflexi;c__Gitt-GS-136":104.0,"k__Bacteria;p__Chloroflexi;c__Ktedonobacteria":11.0,"k__Bacteria;p__Chloroflexi;c__P2-11E":0.0,"k__Bacteria;p__Chloroflexi;c__S085":115.0,"k__Bacteria;p__Chloroflexi;c__SAR202":0.0,"k__Bacteria;p__Chloroflexi;c__TK10":142.0,"k__Bacteria;p__Chloroflexi;c__TK17":21.0,"k__Bacteria;p__Chloroflexi;c__Thermomicrobia":55.0,"k__Bacteria;p__Chloroflexi;c__[Thermobacula]":0.0,"k__Bacteria;p__Cyanobacteria;__":0.0,"k__Bacteria;p__Cyanobacteria;c__4C0d-2":0.0,"k__Bacteria;p__Cyanobacteria;c__Chloroplast":0.0,"k__Bacteria;p__Cyanobacteria;c__ML635J-21":0.0,"k__Bacteria;p__Cyanobacteria;c__Nostocophycideae":0.0,"k__Bacteria;p__Cyanobacteria;c__Oscillatoriophycideae":0.0,"k__Bacteria;p__Cyanobacteria;c__Synechococcophycideae":0.0,"k__Bacteria;p__Elusimicrobia;c__Elusimicrobia":0.0,"k__Bacteria;p__FBP;c__":0.0,"k__Bacteria;p__Fibrobacteres;c__Fibrobacteria":32.0,"k__Bacteria;p__Firmicutes;__":0.0,"k__Bacteria;p__Firmicutes;c__Bacilli":0.0,"k__Bacteria;p__Firmicutes;c__Clostridia":0.0,"k__Bacteria;p__Firmicutes;c__Erysipelotrichi":0.0,"k__Bacteria;p__Gemmatimonadetes;c__Gemm-1":329.0,"k__Bacteria;p__Gemmatimonadetes;c__Gemm-3":0.0,"k__Bacteria;p__Gemmatimonadetes;c__Gemm-5":12.0,"k__Bacteria;p__Gemmatimonadetes;c__Gemmatimonadetes":392.0,"k__Bacteria;p__NKB19;c__":0.0,"k__Bacteria;p__Nitrospirae;c__Nitrospira":13.0,"k__Bacteria;p__OP3;c__PBS-25":0.0,"k__Bacteria;p__Planctomycetes;c__BD7-11":0.0,"k__Bacteria;p__Planctomycetes;c__OM190":99.0,"k__Bacteria;p__Planctomycetes;c__Phycisphaerae":659.0,"k__Bacteria;p__Planctomycetes;c__Pla4":10.0,"k__Bacteria;p__Planctomycetes;c__Planctomycetia":430.0,"k__Bacteria;p__Planctomycetes;c__vadinHA49":0.0,"k__Bacteria;p__Proteobacteria;__":167.0,"k__Bacteria;p__Proteobacteria;c__Alphaproteobacteria":4651.0,"k__Bacteria;p__Proteobacteria;c__Betaproteobacteria":1599.0,"k__Bacteria;p__Proteobacteria;c__Deltaproteobacteria":949.0,"k__Bacteria;p__Proteobacteria;c__Gammaproteobacteria":753.0,"k__Bacteria;p__Proteobacteria;c__TA18":0.0,"k__Bacteria;p__SR1;c__":0.0,"k__Bacteria;p__Spirochaetes;c__Spirochaetes":0.0,"k__Bacteria;p__TM7;c__SC3":0.0,"k__Bacteria;p__Tenericutes;c__Mollicutes":0.0,"k__Bacteria;p__Verrucomicrobia;c__Opitutae":0.0,"k__Bacteria;p__Verrucomicrobia;c__Verrucomicrobiae":0.0,"k__Bacteria;p__Verrucomicrobia;c__[Pedosphaerae]":277.0,"k__Bacteria;p__Verrucomicrobia;c__[Spartobacteria]":2085.0,"k__Bacteria;p__WS2;c__SHA-109":0.0,"k__Bacteria;p__WS3;c__PRR-12":100.0,"k__Bacteria;p__[Thermi];c__Deinococci":0.0,"project":"flagstaff-pd","Site":"Hungate","Site-detail":"no information provided","latitude_N":"","longitude_W":"","soil_depth_cm":"","DNA_extr_method":"","Type":"no information provided"}]);
```
