## Supplementary File 1 for "Forensic analysis of Soil Microbiomes: Linking Evidence to a Geographic Location": level-4.jsonp

```
load_data(4,["Unassigned;__;__;__", "k__Archaea;p__Crenarchaeota;c__Thaumarchaeota;o__Nitrososphaerales", "k__Archaea;p__Euryarchaeota;c__Methanomicrobia;o__Methanosarcinales", "k__Archaea;p__Euryarchaeota;c__Thermoplasmata;o__E2", "k__Bacteria;__;__;__", "k__Bacteria;p__AD3;c__ABS-6;o__", "k__Bacteria;p__AD3;c__JG37-AG-4;o__", "k__Bacteria;p__Acidobacteria;__;__", "k__Bacteria;p__Acidobacteria;c__AT-s54;o__", "k__Bacteria;p__Acidobacteria;c__Acidobacteria-5;o__", "k__Bacteria;p__Acidobacteria;c__Acidobacteria-6;o__CCU21", "k__Bacteria;p__Acidobacteria;c__Acidobacteria-6;o__iii1-15", "k__Bacteria;p__Acidobacteria;c__Acidobacteriia;o__Acidobacteriales", "k__Bacteria;p__Acidobacteria;c__Holophagae;o__Holophagales", "k__Bacteria;p__Acidobacteria;c__S035;o__", "k__Bacteria;p__Acidobacteria;c__Solibacteres;o__Solibacterales", "k__Bacteria;p__Acidobacteria;c__Sva0725;o__Sva0725", "k__Bacteria;p__Acidobacteria;c__[Chloracidobacteria];o__", "k__Bacteria;p__Acidobacteria;c__[Chloracidobacteria];o__11-24", "k__Bacteria;p__Acidobacteria;c__[Chloracidobacteria];o__DS-100", "k__Bacteria;p__Acidobacteria;c__[Chloracidobacteria];o__PK29", "k__Bacteria;p__Acidobacteria;c__[Chloracidobacteria];o__RB41", "k__Bacteria;p__Acidobacteria;c__iii1-8;o__32-20", "k__Bacteria;p__Acidobacteria;c__iii1-8;o__DS-18", "k__Bacteria;p__Actinobacteria;__;__", "k__Bacteria;p__Actinobacteria;c__Acidimicrobiia;o__Acidimicrobiales", "k__Bacteria;p__Actinobacteria;c__Actinobacteria;__", "k__Bacteria;p__Actinobacteria;c__Actinobacteria;o__Actinomycetales", "k__Bacteria;p__Actinobacteria;c__Actinobacteria;o__Micrococcales", "k__Bacteria;p__Actinobacteria;c__MB-A2-108;o__", "k__Bacteria;p__Actinobacteria;c__MB-A2-108;o__0319-7L14", "k__Bacteria;p__Actinobacteria;c__Nitriliruptoria;o__Euzebyales", "k__Bacteria;p__Actinobacteria;c__OPB41;o__", "k__Bacteria;p__Actinobacteria;c__Rubrobacteria;o__Rubrobacterales", "k__Bacteria;p__Actinobacteria;c__Thermoleophilia;o__Gaiellales", "k__Bacteria;p__Actinobacteria;c__Thermoleophilia;o__Solirubrobacterales", "k__Bacteria;p__Armatimonadetes;__;__", "k__Bacteria;p__Armatimonadetes;c__0319-6E2;o__", "k__Bacteria;p__Armatimonadetes;c__Armatimonadia;o__Armatimonadales", "k__Bacteria;p__Armatimonadetes;c__Chthonomonadetes;o__Chthonomonadales", "k__Bacteria;p__Armatimonadetes;c__OPB50;o__", "k__Bacteria;p__Armatimonadetes;c__SHA-37;o__", "k__Bacteria;p__Armatimonadetes;c__SJA-176;o__RB046", "k__Bacteria;p__Armatimonadetes;c__[Fimbriimonadia];o__[Fimbriimonadales]", "k__Bacteria;p__Bacteroidetes;__;__", "k__Bacteria;p__Bacteroidetes;c__Bacteroidia;o__Bacteroidales", "k__Bacteria;p__Bacteroidetes;c__Cytophagia;o__Cytophagales", "k__Bacteria;p__Bacteroidetes;c__Flavobacteriia;o__Flavobacteriales", "k__Bacteria;p__Bacteroidetes;c__Sphingobacteriia;o__Sphingobacteriales", "k__Bacteria;p__Bacteroidetes;c__VC2_1_Bac22;o__", "k__Bacteria;p__Bacteroidetes;c__[Saprospirae];o__[Saprospirales]", "k__Bacteria;p__Chlorobi;c__;o__", "k__Bacteria;p__Chlorobi;c__BSV26;o__VC38", "k__Bacteria;p__Chlorobi;c__OPB56;o__", "k__Bacteria;p__Chlorobi;c__SJA-28;o__", "k__Bacteria;p__Chloroflexi;__;__", "k__Bacteria;p__Chloroflexi;c__;o__", "k__Bacteria;p__Chloroflexi;c__Anaerolineae;__", "k__Bacteria;p__Chloroflexi;c__Anaerolineae;o__Anaerolineales", "k__Bacteria;p__Chloroflexi;c__Anaerolineae;o__Ardenscatenales", "k__Bacteria;p__Chloroflexi;c__Anaerolineae;o__CFB-26", "k__Bacteria;p__Chloroflexi;c__Anaerolineae;o__Caldilineales", "k__Bacteria;p__Chloroflexi;c__Anaerolineae;o__GCA004", "k__Bacteria;p__Chloroflexi;c__Anaerolineae;o__H39", "k__Bacteria;p__Chloroflexi;c__Anaerolineae;o__SBR1031", "k__Bacteria;p__Chloroflexi;c__Anaerolineae;o__SJA-15", "k__Bacteria;p__Chloroflexi;c__Anaerolineae;o__WCHB1-50", "k__Bacteria;p__Chloroflexi;c__Anaerolineae;o__envOPS12", "k__Bacteria;p__Chloroflexi;c__C0119;o__", "k__Bacteria;p__Chloroflexi;c__Chloroflexi;o__AKIW781", "k__Bacteria;p__Chloroflexi;c__Chloroflexi;o__Chloroflexales", "k__Bacteria;p__Chloroflexi;c__Chloroflexi;o__Herpetosiphonales", "k__Bacteria;p__Chloroflexi;c__Chloroflexi;o__[Roseiflexales]", "k__Bacteria;p__Chloroflexi;c__Ellin6529;o__", "k__Bacteria;p__Chloroflexi;c__Gitt-GS-136;o__", "k__Bacteria;p__Chloroflexi;c__Ktedonobacteria;o__B12-WMSP1", "k__Bacteria;p__Chloroflexi;c__Ktedonobacteria;o__Ktedonobacterales", "k__Bacteria;p__Chloroflexi;c__P2-11E;o__", "k__Bacteria;p__Chloroflexi;c__S085;o__", "k__Bacteria;p__Chloroflexi;c__SAR202;o__", "k__Bacteria;p__Chloroflexi;c__TK10;o__", "k__Bacteria;p__Chloroflexi;c__TK10;o__AKYG885", "k__Bacteria;p__Chloroflexi;c__TK10;o__B07_WMSP1", "k__Bacteria;p__Chloroflexi;c__TK17;o__", "k__Bacteria;p__Chloroflexi;c__TK17;o__mle1-48", "k__Bacteria;p__Chloroflexi;c__Thermomicrobia;__", "k__Bacteria;p__Chloroflexi;c__Thermomicrobia;o__", "k__Bacteria;p__Chloroflexi;c__Thermomicrobia;o__AKYG1722", "k__Bacteria;p__Chloroflexi;c__Thermomicrobia;o__JG30-KF-CM45", "k__Bacteria;p__Chloroflexi;c__Thermomicrobia;o__Sphaerobacterales", "k__Bacteria;p__Chloroflexi;c__[Thermobacula];o__[Thermobaculales]", "k__Bacteria;p__Cyanobacteria;__;__", "k__Bacteria;p__Cyanobacteria;c__4C0d-2;o__MLE1-12", "k__Bacteria;p__Cyanobacteria;c__4C0d-2;o__YS2", "k__Bacteria;p__Cyanobacteria;c__Chloroplast;o__Chlorophyta", "k__Bacteria;p__Cyanobacteria;c__Chloroplast;o__Stramenopiles", "k__Bacteria;p__Cyanobacteria;c__Chloroplast;o__Streptophyta", "k__Bacteria;p__Cyanobacteria;c__ML635J-21;o__", "k__Bacteria;p__Cyanobacteria;c__Nostocophycideae;o__Nostocales", "k__Bacteria;p__Cyanobacteria;c__Oscillatoriophycideae;o__Oscillatoriales", "k__Bacteria;p__Cyanobacteria;c__Synechococcophycideae;o__Pseudanabaenales", "k__Bacteria;p__Elusimicrobia;c__Elusimicrobia;__", "k__Bacteria;p__Elusimicrobia;c__Elusimicrobia;o__IIb", "k__Bacteria;p__Elusimicrobia;c__Elusimicrobia;o__MVP-88", "k__Bacteria;p__FBP;c__;o__", "k__Bacteria;p__Fibrobacteres;c__Fibrobacteria;o__258ds10", "k__Bacteria;p__Firmicutes;__;__", "k__Bacteria;p__Firmicutes;c__Bacilli;__", "k__Bacteria;p__Firmicutes;c__Bacilli;o__Bacillales", "k__Bacteria;p__Firmicutes;c__Bacilli;o__Lactobacillales", "k__Bacteria;p__Firmicutes;c__Clostridia;__", "k__Bacteria;p__Firmicutes;c__Clostridia;o__Clostridiales", "k__Bacteria;p__Firmicutes;c__Clostridia;o__Thermoanaerobacterales", "k__Bacteria;p__Firmicutes;c__Erysipelotrichi;o__Erysipelotrichales", "k__Bacteria;p__Gemmatimonadetes;c__Gemm-1;o__", "k__Bacteria;p__Gemmatimonadetes;c__Gemm-3;o__", "k__Bacteria;p__Gemmatimonadetes;c__Gemm-5;o__", "k__Bacteria;p__Gemmatimonadetes;c__Gemmatimonadetes;__", "k__Bacteria;p__Gemmatimonadetes;c__Gemmatimonadetes;o__", "k__Bacteria;p__Gemmatimonadetes;c__Gemmatimonadetes;o__Ellin5290", "k__Bacteria;p__Gemmatimonadetes;c__Gemmatimonadetes;o__Gemmatimonadales", "k__Bacteria;p__Gemmatimonadetes;c__Gemmatimonadetes;o__KD8-87", "k__Bacteria;p__Gemmatimonadetes;c__Gemmatimonadetes;o__N1423WL", "k__Bacteria;p__NKB19;c__;o__", "k__Bacteria;p__Nitrospirae;c__Nitrospira;o__Nitrospirales", "k__Bacteria;p__OP3;c__PBS-25;o__", "k__Bacteria;p__Planctomycetes;c__BD7-11;o__", "k__Bacteria;p__Planctomycetes;c__OM190;o__CL500-15", "k__Bacteria;p__Planctomycetes;c__OM190;o__agg27", "k__Bacteria;p__Planctomycetes;c__Phycisphaerae;o__Phycisphaerales", "k__Bacteria;p__Planctomycetes;c__Phycisphaerae;o__WD2101", "k__Bacteria;p__Planctomycetes;c__Pla4;o__", "k__Bacteria;p__Planctomycetes;c__Planctomycetia;__", "k__Bacteria;p__Planctomycetes;c__Planctomycetia;o__B97", "k__Bacteria;p__Planctomycetes;c__Planctomycetia;o__Gemmatales", "k__Bacteria;p__Planctomycetes;c__Planctomycetia;o__Pirellulales", "k__Bacteria;p__Planctomycetes;c__Planctomycetia;o__Planctomycetales", "k__Bacteria;p__Planctomycetes;c__vadinHA49;o__DH61", "k__Bacteria;p__Proteobacteria;__;__", "k__Bacteria;p__Proteobacteria;c__Alphaproteobacteria;__", "k__Bacteria;p__Proteobacteria;c__Alphaproteobacteria;o__BD7-3", "k__Bacteria;p__Proteobacteria;c__Alphaproteobacteria;o__Caulobacterales", "k__Bacteria;p__Proteobacteria;c__Alphaproteobacteria;o__Ellin329", "k__Bacteria;p__Proteobacteria;c__Alphaproteobacteria;o__Rhizobiales", "k__Bacteria;p__Proteobacteria;c__Alphaproteobacteria;o__Rhodobacterales", "k__Bacteria;p__Proteobacteria;c__Alphaproteobacteria;o__Rhodospirillales", "k__Bacteria;p__Proteobacteria;c__Alphaproteobacteria;o__Rickettsiales", "k__Bacteria;p__Proteobacteria;c__Alphaproteobacteria;o__Sphingomonadales", "k__Bacteria;p__Proteobacteria;c__Betaproteobacteria;__", "k__Bacteria;p__Proteobacteria;c__Betaproteobacteria;o__", "k__Bacteria;p__Proteobacteria;c__Betaproteobacteria;o__A21b", "k__Bacteria;p__Proteobacteria;c__Betaproteobacteria;o__Burkholderiales", "k__Bacteria;p__Proteobacteria;c__Betaproteobacteria;o__Ellin6067", "k__Bacteria;p__Proteobacteria;c__Betaproteobacteria;o__Gallionellales", "k__Bacteria;p__Proteobacteria;c__Betaproteobacteria;o__IS-44", "k__Bacteria;p__Proteobacteria;c__Betaproteobacteria;o__MND1", "k__Bacteria;p__Proteobacteria;c__Betaproteobacteria;o__Methylophilales", "k__Bacteria;p__Proteobacteria;c__Betaproteobacteria;o__Neisseriales", "k__Bacteria;p__Proteobacteria;c__Betaproteobacteria;o__Nitrosomonadales", "k__Bacteria;p__Proteobacteria;c__Betaproteobacteria;o__Rhodocyclales", "k__Bacteria;p__Proteobacteria;c__Betaproteobacteria;o__SBla14", "k__Bacteria;p__Proteobacteria;c__Betaproteobacteria;o__SC-I-84", "k__Bacteria;p__Proteobacteria;c__Deltaproteobacteria;__", "k__Bacteria;p__Proteobacteria;c__Deltaproteobacteria;o__Bdellovibrionales", "k__Bacteria;p__Proteobacteria;c__Deltaproteobacteria;o__Desulfobacterales", "k__Bacteria;p__Proteobacteria;c__Deltaproteobacteria;o__Desulfuromonadales", "k__Bacteria;p__Proteobacteria;c__Deltaproteobacteria;o__MIZ46", "k__Bacteria;p__Proteobacteria;c__Deltaproteobacteria;o__Myxococcales", "k__Bacteria;p__Proteobacteria;c__Deltaproteobacteria;o__NB1-j", "k__Bacteria;p__Proteobacteria;c__Deltaproteobacteria;o__PB19", "k__Bacteria;p__Proteobacteria;c__Deltaproteobacteria;o__Spirobacillales", "k__Bacteria;p__Proteobacteria;c__Deltaproteobacteria;o__Syntrophobacterales", "k__Bacteria;p__Proteobacteria;c__Deltaproteobacteria;o__[Entotheonellales]", "k__Bacteria;p__Proteobacteria;c__Gammaproteobacteria;__", "k__Bacteria;p__Proteobacteria;c__Gammaproteobacteria;o__34P16", "k__Bacteria;p__Proteobacteria;c__Gammaproteobacteria;o__Aeromonadales", "k__Bacteria;p__Proteobacteria;c__Gammaproteobacteria;o__Alteromonadales", "k__Bacteria;p__Proteobacteria;c__Gammaproteobacteria;o__Chromatiales", "k__Bacteria;p__Proteobacteria;c__Gammaproteobacteria;o__Enterobacteriales", "k__Bacteria;p__Proteobacteria;c__Gammaproteobacteria;o__Legionellales", "k__Bacteria;p__Proteobacteria;c__Gammaproteobacteria;o__Methylococcales", "k__Bacteria;p__Proteobacteria;c__Gammaproteobacteria;o__Oceanospirillales", "k__Bacteria;p__Proteobacteria;c__Gammaproteobacteria;o__Pseudomonadales", "k__Bacteria;p__Proteobacteria;c__Gammaproteobacteria;o__Xanthomonadales", "k__Bacteria;p__Proteobacteria;c__TA18;o__CV90", "k__Bacteria;p__Proteobacteria;c__TA18;o__PHOS-HD29", "k__Bacteria;p__SR1;c__;o__", "k__Bacteria;p__Spirochaetes;c__Spirochaetes;o__Spirochaetales", "k__Bacteria;p__TM7;c__SC3;o__", "k__Bacteria;p__Tenericutes;c__Mollicutes;o__Anaeroplasmatales", "k__Bacteria;p__Verrucomicrobia;c__Opitutae;o__Opitutales", "k__Bacteria;p__Verrucomicrobia;c__Verrucomicrobiae;o__Verrucomicrobiales", "k__Bacteria;p__Verrucomicrobia;c__[Pedosphaerae];o__[Pedosphaerales]", "k__Bacteria;p__Verrucomicrobia;c__[Spartobacteria];o__[Chthoniobacterales]", "k__Bacteria;p__WS2;c__SHA-109;o__", "k__Bacteria;p__WS3;c__PRR-12;o__Sediment-1", "k__Bacteria;p__[Thermi];c__Deinococci;o__Deinococcales", "k__Bacteria;p__[Thermi];c__Deinococci;o__Thermales"],["index", "Unassigned;__;__;__", "k__Archaea;p__Crenarchaeota;c__Thaumarchaeota;o__Nitrososphaerales", "k__Archaea;p__Euryarchaeota;c__Methanomicrobia;o__Methanosarcinales", "k__Archaea;p__Euryarchaeota;c__Thermoplasmata;o__E2", "k__Bacteria;__;__;__", "k__Bacteria;p__AD3;c__ABS-6;o__", "k__Bacteria;p__AD3;c__JG37-AG-4;o__", "k__Bacteria;p__Acidobacteria;__;__", "k__Bacteria;p__Acidobacteria;c__AT-s54;o__", "k__Bacteria;p__Acidobacteria;c__Acidobacteria-5;o__", "k__Bacteria;p__Acidobacteria;c__Acidobacteria-6;o__CCU21", "k__Bacteria;p__Acidobacteria;c__Acidobacteria-6;o__iii1-15", "k__Bacteria;p__Acidobacteria;c__Acidobacteriia;o__Acidobacteriales", "k__Bacteria;p__Acidobacteria;c__Holophagae;o__Holophagales", "k__Bacteria;p__Acidobacteria;c__S035;o__", "k__Bacteria;p__Acidobacteria;c__Solibacteres;o__Solibacterales", "k__Bacteria;p__Acidobacteria;c__Sva0725;o__Sva0725", "k__Bacteria;p__Acidobacteria;c__[Chloracidobacteria];o__", "k__Bacteria;p__Acidobacteria;c__[Chloracidobacteria];o__11-24", "k__Bacteria;p__Acidobacteria;c__[Chloracidobacteria];o__DS-100", "k__Bacteria;p__Acidobacteria;c__[Chloracidobacteria];o__PK29", "k__Bacteria;p__Acidobacteria;c__[Chloracidobacteria];o__RB41", "k__Bacteria;p__Acidobacteria;c__iii1-8;o__32-20", "k__Bacteria;p__Acidobacteria;c__iii1-8;o__DS-18", "k__Bacteria;p__Actinobacteria;__;__", "k__Bacteria;p__Actinobacteria;c__Acidimicrobiia;o__Acidimicrobiales", "k__Bacteria;p__Actinobacteria;c__Actinobacteria;__", "k__Bacteria;p__Actinobacteria;c__Actinobacteria;o__Actinomycetales", "k__Bacteria;p__Actinobacteria;c__Actinobacteria;o__Micrococcales", "k__Bacteria;p__Actinobacteria;c__MB-A2-108;o__", "k__Bacteria;p__Actinobacteria;c__MB-A2-108;o__0319-7L14", "k__Bacteria;p__Actinobacteria;c__Nitriliruptoria;o__Euzebyales", "k__Bacteria;p__Actinobacteria;c__OPB41;o__", "k__Bacteria;p__Actinobacteria;c__Rubrobacteria;o__Rubrobacterales", "k__Bacteria;p__Actinobacteria;c__Thermoleophilia;o__Gaiellales", "k__Bacteria;p__Actinobacteria;c__Thermoleophilia;o__Solirubrobacterales", "k__Bacteria;p__Armatimonadetes;__;__", "k__Bacteria;p__Armatimonadetes;c__0319-6E2;o__", "k__Bacteria;p__Armatimonadetes;c__Armatimonadia;o__Armatimonadales", "k__Bacteria;p__Armatimonadetes;c__Chthonomonadetes;o__Chthonomonadales", "k__Bacteria;p__Armatimonadetes;c__OPB50;o__", "k__Bacteria;p__Armatimonadetes;c__SHA-37;o__", "k__Bacteria;p__Armatimonadetes;c__SJA-176;o__RB046", "k__Bacteria;p__Armatimonadetes;c__[Fimbriimonadia];o__[Fimbriimonadales]", "k__Bacteria;p__Bacteroidetes;__;__", "k__Bacteria;p__Bacteroidetes;c__Bacteroidia;o__Bacteroidales", "k__Bacteria;p__Bacteroidetes;c__Cytophagia;o__Cytophagales", "k__Bacteria;p__Bacteroidetes;c__Flavobacteriia;o__Flavobacteriales", "k__Bacteria;p__Bacteroidetes;c__Sphingobacteriia;o__Sphingobacteriales", "k__Bacteria;p__Bacteroidetes;c__VC2_1_Bac22;o__", "k__Bacteria;p__Bacteroidetes;c__[Saprospirae];o__[Saprospirales]", "k__Bacteria;p__Chlorobi;c__;o__", "k__Bacteria;p__Chlorobi;c__BSV26;o__VC38", "k__Bacteria;p__Chlorobi;c__OPB56;o__", "k__Bacteria;p__Chlorobi;c__SJA-28;o__", "k__Bacteria;p__Chloroflexi;__;__", "k__Bacteria;p__Chloroflexi;c__;o__", "k__Bacteria;p__Chloroflexi;c__Anaerolineae;__", "k__Bacteria;p__Chloroflexi;c__Anaerolineae;o__Anaerolineales", "k__Bacteria;p__Chloroflexi;c__Anaerolineae;o__Ardenscatenales", "k__Bacteria;p__Chloroflexi;c__Anaerolineae;o__CFB-26", "k__Bacteria;p__Chloroflexi;c__Anaerolineae;o__Caldilineales", "k__Bacteria;p__Chloroflexi;c__Anaerolineae;o__GCA004", "k__Bacteria;p__Chloroflexi;c__Anaerolineae;o__H39", "k__Bacteria;p__Chloroflexi;c__Anaerolineae;o__SBR1031", "k__Bacteria;p__Chloroflexi;c__Anaerolineae;o__SJA-15", "k__Bacteria;p__Chloroflexi;c__Anaerolineae;o__WCHB1-50", "k__Bacteria;p__Chloroflexi;c__Anaerolineae;o__envOPS12", "k__Bacteria;p__Chloroflexi;c__C0119;o__", "k__Bacteria;p__Chloroflexi;c__Chloroflexi;o__AKIW781", "k__Bacteria;p__Chloroflexi;c__Chloroflexi;o__Chloroflexales", "k__Bacteria;p__Chloroflexi;c__Chloroflexi;o__Herpetosiphonales", "k__Bacteria;p__Chloroflexi;c__Chloroflexi;o__[Roseiflexales]", "k__Bacteria;p__Chloroflexi;c__Ellin6529;o__", "k__Bacteria;p__Chloroflexi;c__Gitt-GS-136;o__", "k__Bacteria;p__Chloroflexi;c__Ktedonobacteria;o__B12-WMSP1", "k__Bacteria;p__Chloroflexi;c__Ktedonobacteria;o__Ktedonobacterales", "k__Bacteria;p__Chloroflexi;c__P2-11E;o__", "k__Bacteria;p__Chloroflexi;c__S085;o__", "k__Bacteria;p__Chloroflexi;c__SAR202;o__", "k__Bacteria;p__Chloroflexi;c__TK10;o__", "k__Bacteria;p__Chloroflexi;c__TK10;o__AKYG885", "k__Bacteria;p__Chloroflexi;c__TK10;o__B07_WMSP1", "k__Bacteria;p__Chloroflexi;c__TK17;o__", "k__Bacteria;p__Chloroflexi;c__TK17;o__mle1-48", "k__Bacteria;p__Chloroflexi;c__Thermomicrobia;__", "k__Bacteria;p__Chloroflexi;c__Thermomicrobia;o__", "k__Bacteria;p__Chloroflexi;c__Thermomicrobia;o__AKYG1722", "k__Bacteria;p__Chloroflexi;c__Thermomicrobia;o__JG30-KF-CM45", "k__Bacteria;p__Chloroflexi;c__Thermomicrobia;o__Sphaerobacterales", "k__Bacteria;p__Chloroflexi;c__[Thermobacula];o__[Thermobaculales]", "k__Bacteria;p__Cyanobacteria;__;__", "k__Bacteria;p__Cyanobacteria;c__4C0d-2;o__MLE1-12", "k__Bacteria;p__Cyanobacteria;c__4C0d-2;o__YS2", "k__Bacteria;p__Cyanobacteria;c__Chloroplast;o__Chlorophyta", "k__Bacteria;p__Cyanobacteria;c__Chloroplast;o__Stramenopiles", "k__Bacteria;p__Cyanobacteria;c__Chloroplast;o__Streptophyta", "k__Bacteria;p__Cyanobacteria;c__ML635J-21;o__", "k__Bacteria;p__Cyanobacteria;c__Nostocophycideae;o__Nostocales", "k__Bacteria;p__Cyanobacteria;c__Oscillatoriophycideae;o__Oscillatoriales", "k__Bacteria;p__Cyanobacteria;c__Synechococcophycideae;o__Pseudanabaenales", "k__Bacteria;p__Elusimicrobia;c__Elusimicrobia;__", "k__Bacteria;p__Elusimicrobia;c__Elusimicrobia;o__IIb", "k__Bacteria;p__Elusimicrobia;c__Elusimicrobia;o__MVP-88", "k__Bacteria;p__FBP;c__;o__", "k__Bacteria;p__Fibrobacteres;c__Fibrobacteria;o__258ds10", "k__Bacteria;p__Firmicutes;__;__", "k__Bacteria;p__Firmicutes;c__Bacilli;__", "k__Bacteria;p__Firmicutes;c__Bacilli;o__Bacillales", "k__Bacteria;p__Firmicutes;c__Bacilli;o__Lactobacillales", "k__Bacteria;p__Firmicutes;c__Clostridia;__", "k__Bacteria;p__Firmicutes;c__Clostridia;o__Clostridiales", "k__Bacteria;p__Firmicutes;c__Clostridia;o__Thermoanaerobacterales", "k__Bacteria;p__Firmicutes;c__Erysipelotrichi;o__Erysipelotrichales", "k__Bacteria;p__Gemmatimonadetes;c__Gemm-1;o__", "k__Bacteria;p__Gemmatimonadetes;c__Gemm-3;o__", "k__Bacteria;p__Gemmatimonadetes;c__Gemm-5;o__", "k__Bacteria;p__Gemmatimonadetes;c__Gemmatimonadetes;__", "k__Bacteria;p__Gemmatimonadetes;c__Gemmatimonadetes;o__", "k__Bacteria;p__Gemmatimonadetes;c__Gemmatimonadetes;o__Ellin5290", "k__Bacteria;p__Gemmatimonadetes;c__Gemmatimonadetes;o__Gemmatimonadales", "k__Bacteria;p__Gemmatimonadetes;c__Gemmatimonadetes;o__KD8-87", "k__Bacteria;p__Gemmatimonadetes;c__Gemmatimonadetes;o__N1423WL", "k__Bacteria;p__NKB19;c__;o__", "k__Bacteria;p__Nitrospirae;c__Nitrospira;o__Nitrospirales", "k__Bacteria;p__OP3;c__PBS-25;o__", "k__Bacteria;p__Planctomycetes;c__BD7-11;o__", "k__Bacteria;p__Planctomycetes;c__OM190;o__CL500-15", "k__Bacteria;p__Planctomycetes;c__OM190;o__agg27", "k__Bacteria;p__Planctomycetes;c__Phycisphaerae;o__Phycisphaerales", "k__Bacteria;p__Planctomycetes;c__Phycisphaerae;o__WD2101", "k__Bacteria;p__Planctomycetes;c__Pla4;o__", "k__Bacteria;p__Planctomycetes;c__Planctomycetia;__", "k__Bacteria;p__Planctomycetes;c__Planctomycetia;o__B97", "k__Bacteria;p__Planctomycetes;c__Planctomycetia;o__Gemmatales", "k__Bacteria;p__Planctomycetes;c__Planctomycetia;o__Pirellulales", "k__Bacteria;p__Planctomycetes;c__Planctomycetia;o__Planctomycetales", "k__Bacteria;p__Planctomycetes;c__vadinHA49;o__DH61", "k__Bacteria;p__Proteobacteria;__;__", "k__Bacteria;p__Proteobacteria;c__Alphaproteobacteria;__", "k__Bacteria;p__Proteobacteria;c__Alphaproteobacteria;o__BD7-3", "k__Bacteria;p__Proteobacteria;c__Alphaproteobacteria;o__Caulobacterales", "k__Bacteria;p__Proteobacteria;c__Alphaproteobacteria;o__Ellin329", "k__Bacteria;p__Proteobacteria;c__Alphaproteobacteria;o__Rhizobiales", "k__Bacteria;p__Proteobacteria;c__Alphaproteobacteria;o__Rhodobacterales", "k__Bacteria;p__Proteobacteria;c__Alphaproteobacteria;o__Rhodospirillales", "k__Bacteria;p__Proteobacteria;c__Alphaproteobacteria;o__Rickettsiales", "k__Bacteria;p__Proteobacteria;c__Alphaproteobacteria;o__Sphingomonadales", "k__Bacteria;p__Proteobacteria;c__Betaproteobacteria;__", "k__Bacteria;p__Proteobacteria;c__Betaproteobacteria;o__", "k__Bacteria;p__Proteobacteria;c__Betaproteobacteria;o__A21b", "k__Bacteria;p__Proteobacteria;c__Betaproteobacteria;o__Burkholderiales", "k__Bacteria;p__Proteobacteria;c__Betaproteobacteria;o__Ellin6067", "k__Bacteria;p__Proteobacteria;c__Betaproteobacteria;o__Gallionellales", "k__Bacteria;p__Proteobacteria;c__Betaproteobacteria;o__IS-44", "k__Bacteria;p__Proteobacteria;c__Betaproteobacteria;o__MND1", "k__Bacteria;p__Proteobacteria;c__Betaproteobacteria;o__Methylophilales", "k__Bacteria;p__Proteobacteria;c__Betaproteobacteria;o__Neisseriales", "k__Bacteria;p__Proteobacteria;c__Betaproteobacteria;o__Nitrosomonadales", "k__Bacteria;p__Proteobacteria;c__Betaproteobacteria;o__Rhodocyclales", "k__Bacteria;p__Proteobacteria;c__Betaproteobacteria;o__SBla14", "k__Bacteria;p__Proteobacteria;c__Betaproteobacteria;o__SC-I-84", "k__Bacteria;p__Proteobacteria;c__Deltaproteobacteria;__", "k__Bacteria;p__Proteobacteria;c__Deltaproteobacteria;o__Bdellovibrionales", "k__Bacteria;p__Proteobacteria;c__Deltaproteobacteria;o__Desulfobacterales", "k__Bacteria;p__Proteobacteria;c__Deltaproteobacteria;o__Desulfuromonadales", "k__Bacteria;p__Proteobacteria;c__Deltaproteobacteria;o__MIZ46", "k__Bacteria;p__Proteobacteria;c__Deltaproteobacteria;o__Myxococcales", "k__Bacteria;p__Proteobacteria;c__Deltaproteobacteria;o__NB1-j", "k__Bacteria;p__Proteobacteria;c__Deltaproteobacteria;o__PB19", "k__Bacteria;p__Proteobacteria;c__Deltaproteobacteria;o__Spirobacillales", "k__Bacteria;p__Proteobacteria;c__Deltaproteobacteria;o__Syntrophobacterales", "k__Bacteria;p__Proteobacteria;c__Deltaproteobacteria;o__[Entotheonellales]", "k__Bacteria;p__Proteobacteria;c__Gammaproteobacteria;__", "k__Bacteria;p__Proteobacteria;c__Gammaproteobacteria;o__34P16", "k__Bacteria;p__Proteobacteria;c__Gammaproteobacteria;o__Aeromonadales", "k__Bacteria;p__Proteobacteria;c__Gammaproteobacteria;o__Alteromonadales", "k__Bacteria;p__Proteobacteria;c__Gammaproteobacteria;o__Chromatiales", "k__Bacteria;p__Proteobacteria;c__Gammaproteobacteria;o__Enterobacteriales", "k__Bacteria;p__Proteobacteria;c__Gammaproteobacteria;o__Legionellales", "k__Bacteria;p__Proteobacteria;c__Gammaproteobacteria;o__Methylococcales", "k__Bacteria;p__Proteobacteria;c__Gammaproteobacteria;o__Oceanospirillales", "k__Bacteria;p__Proteobacteria;c__Gammaproteobacteria;o__Pseudomonadales", "k__Bacteria;p__Proteobacteria;c__Gammaproteobacteria;o__Xanthomonadales", "k__Bacteria;p__Proteobacteria;c__TA18;o__CV90", "k__Bacteria;p__Proteobacteria;c__TA18;o__PHOS-HD29", "k__Bacteria;p__SR1;c__;o__", "k__Bacteria;p__Spirochaetes;c__Spirochaetes;o__Spirochaetales", "k__Bacteria;p__TM7;c__SC3;o__", "k__Bacteria;p__Tenericutes;c__Mollicutes;o__Anaeroplasmatales", "k__Bacteria;p__Verrucomicrobia;c__Opitutae;o__Opitutales", "k__Bacteria;p__Verrucomicrobia;c__Verrucomicrobiae;o__Verrucomicrobiales", "k__Bacteria;p__Verrucomicrobia;c__[Pedosphaerae];o__[Pedosphaerales]", "k__Bacteria;p__Verrucomicrobia;c__[Spartobacteria];o__[Chthoniobacterales]", "k__Bacteria;p__WS2;c__SHA-109;o__", "k__Bacteria;p__WS3;c__PRR-12;o__Sediment-1", "k__Bacteria;p__[Thermi];c__Deinococci;o__Deinococcales", "k__Bacteria;p__[Thermi];c__Deinococci;o__Thermales", "project", "Site", "Site-detail", "latitude_N", "longitude_W", "soil_depth_cm", "DNA_extr_method", "Type"],[{"index":"217","Unassigned;__;__;__":0.0,"k__Archaea;p__Crenarchaeota;c__Thaumarchaeota;o__Nitrososphaerales":63.0,"k__Archaea;p__Euryarchaeota;c__Methanomicrobia;o__Methanosarcinales":0.0,"k__Archaea;p__Euryarchaeota;c__Thermoplasmata;o__E2":0.0,"k__Bacteria;__;__;__":755.0,"k__Bacteria;p__AD3;c__ABS-6;o__":0.0,"k__Bacteria;p__AD3;c__JG37-AG-4;o__":27.0,"k__Bacteria;p__Acidobacteria;__;__":0.0,"k__Bacteria;p__Acidobacteria;c__AT-s54;o__":0.0,"k__Bacteria;p__Acidobacteria;c__Acidobacteria-5;o__":36.0,"k__Bacteria;p__Acidobacteria;c__Acidobacteria-6;o__CCU21":150.0,"k__Bacteria;p__Acidobacteria;c__Acidobacteria-6;o__iii1-15":1426.0,"k__Bacteria;p__Acidobacteria;c__Acidobacteriia;o__Acidobacteriales":456.0,"k__Bacteria;p__Acidobacteria;c__Holophagae;o__Holophagales":0.0,"k__Bacteria;p__Acidobacteria;c__S035;o__":41.0,"k__Bacteria;p__Acidobacteria;c__Solibacteres;o__Solibacterales":524.0,"k__Bacteria;p__Acidobacteria;c__Sva0725;o__Sva0725":238.0,"k__Bacteria;p__Acidobacteria;c__[Chloracidobacteria];o__":0.0,"k__Bacteria;p__Acidobacteria;c__[Chloracidobacteria];o__11-24":75.0,"k__Bacteria;p__Acidobacteria;c__[Chloracidobacteria];o__DS-100":0.0,"k__Bacteria;p__Acidobacteria;c__[Chloracidobacteria];o__PK29":0.0,"k__Bacteria;p__Acidobacteria;c__[Chloracidobacteria];o__RB41":2204.0,"k__Bacteria;p__Acidobacteria;c__iii1-8;o__32-20":107.0,"k__Bacteria;p__Acidobacteria;c__iii1-8;o__DS-18":314.0,"k__Bacteria;p__Actinobacteria;__;__":22.0,"k__Bacteria;p__Actinobacteria;c__Acidimicrobiia;o__Acidimicrobiales":235.0,"k__Bacteria;p__Actinobacteria;c__Actinobacteria;__":0.0,"k__Bacteria;p__Actinobacteria;c__Actinobacteria;o__Actinomycetales":2328.0,"k__Bacteria;p__Actinobacteria;c__Actinobacteria;o__Micrococcales":80.0,"k__Bacteria;p__Actinobacteria;c__MB-A2-108;o__":0.0,"k__Bacteria;p__Actinobacteria;c__MB-A2-108;o__0319-7L14":37.0,"k__Bacteria;p__Actinobacteria;c__Nitriliruptoria;o__Euzebyales":0.0,"k__Bacteria;p__Actinobacteria;c__OPB41;o__":0.0,"k__Bacteria;p__Actinobacteria;c__Rubrobacteria;o__Rubrobacterales":0.0,"k__Bacteria;p__Actinobacteria;c__Thermoleophilia;o__Gaiellales":275.0,"k__Bacteria;p__Actinobacteria;c__Thermoleophilia;o__Solirubrobacterales":1520.0,"k__Bacteria;p__Armatimonadetes;__;__":0.0,"k__Bacteria;p__Armatimonadetes;c__0319-6E2;o__":0.0,"k__Bacteria;p__Armatimonadetes;c__Armatimonadia;o__Armatimonadales":0.0,"k__Bacteria;p__Armatimonadetes;c__Chthonomonadetes;o__Chthonomonadales":62.0,"k__Bacteria;p__Armatimonadetes;c__OPB50;o__":0.0,"k__Bacteria;p__Armatimonadetes;c__SHA-37;o__":0.0,"k__Bacteria;p__Armatimonadetes;c__SJA-176;o__RB046":0.0,"k__Bacteria;p__Armatimonadetes;c__[Fimbriimonadia];o__[Fimbriimonadales]":33.0,"k__Bacteria;p__Bacteroidetes;__;__":176.0,"k__Bacteria;p__Bacteroidetes;c__Bacteroidia;o__Bacteroidales":0.0,"k__Bacteria;p__Bacteroidetes;c__Cytophagia;o__Cytophagales":25.0,"k__Bacteria;p__Bacteroidetes;c__Flavobacteriia;o__Flavobacteriales":57.0,"k__Bacteria;p__Bacteroidetes;c__Sphingobacteriia;o__Sphingobacteriales":675.0,"k__Bacteria;p__Bacteroidetes;c__VC2_1_Bac22;o__":0.0,"k__Bacteria;p__Bacteroidetes;c__[Saprospirae];o__[Saprospirales]":3310.0,"k__Bacteria;p__Chlorobi;c__;o__":34.0,"k__Bacteria;p__Chlorobi;c__BSV26;o__VC38":0.0,"k__Bacteria;p__Chlorobi;c__OPB56;o__":0.0,"k__Bacteria;p__Chlorobi;c__SJA-28;o__":0.0,"k__Bacteria;p__Chloroflexi;__;__":0.0,"k__Bacteria;p__Chloroflexi;c__;o__":0.0,"k__Bacteria;p__Chloroflexi;c__Anaerolineae;__":0.0,"k__Bacteria;p__Chloroflexi;c__Anaerolineae;o__Anaerolineales":0.0,"k__Bacteria;p__Chloroflexi;c__Anaerolineae;o__Ardenscatenales":0.0,"k__Bacteria;p__Chloroflexi;c__Anaerolineae;o__CFB-26":0.0,"k__Bacteria;p__Chloroflexi;c__Anaerolineae;o__Caldilineales":0.0,"k__Bacteria;p__Chloroflexi;c__Anaerolineae;o__GCA004":0.0,"k__Bacteria;p__Chloroflexi;c__Anaerolineae;o__H39":0.0,"k__Bacteria;p__Chloroflexi;c__Anaerolineae;o__SBR1031":83.0,"k__Bacteria;p__Chloroflexi;c__Anaerolineae;o__SJA-15":0.0,"k__Bacteria;p__Chloroflexi;c__Anaerolineae;o__WCHB1-50":0.0,"k__Bacteria;p__Chloroflexi;c__Anaerolineae;o__envOPS12":0.0,"k__Bacteria;p__Chloroflexi;c__C0119;o__":0.0,"k__Bacteria;p__Chloroflexi;c__Chloroflexi;o__AKIW781":0.0,"k__Bacteria;p__Chloroflexi;c__Chloroflexi;o__Chloroflexales":0.0,"k__Bacteria;p__Chloroflexi;c__Chloroflexi;o__Herpetosiphonales":0.0,"k__Bacteria;p__Chloroflexi;c__Chloroflexi;o__[Roseiflexales]":99.0,"k__Bacteria;p__Chloroflexi;c__Ellin6529;o__":56.0,"k__Bacteria;p__Chloroflexi;c__Gitt-GS-136;o__":14.0,"k__Bacteria;p__Chloroflexi;c__Ktedonobacteria;o__B12-WMSP1":0.0,"k__Bacteria;p__Chloroflexi;c__Ktedonobacteria;o__Ktedonobacterales":0.0,"k__Bacteria;p__Chloroflexi;c__P2-11E;o__":29.0,"k__Bacteria;p__Chloroflexi;c__S085;o__":0.0,"k__Bacteria;p__Chloroflexi;c__SAR202;o__":0.0,"k__Bacteria;p__Chloroflexi;c__TK10;o__":0.0,"k__Bacteria;p__Chloroflexi;c__TK10;o__AKYG885":0.0,"k__Bacteria;p__Chloroflexi;c__TK10;o__B07_WMSP1":0.0,"k__Bacteria;p__Chloroflexi;c__TK17;o__":0.0,"k__Bacteria;p__Chloroflexi;c__TK17;o__mle1-48":0.0,"k__Bacteria;p__Chloroflexi;c__Thermomicrobia;__":0.0,"k__Bacteria;p__Chloroflexi;c__Thermomicrobia;o__":0.0,"k__Bacteria;p__Chloroflexi;c__Thermomicrobia;o__AKYG1722":0.0,"k__Bacteria;p__Chloroflexi;c__Thermomicrobia;o__JG30-KF-CM45":0.0,"k__Bacteria;p__Chloroflexi;c__Thermomicrobia;o__Sphaerobacterales":0.0,"k__Bacteria;p__Chloroflexi;c__[Thermobacula];o__[Thermobaculales]":0.0,"k__Bacteria;p__Cyanobacteria;__;__":0.0,"k__Bacteria;p__Cyanobacteria;c__4C0d-2;o__MLE1-12":29.0,"k__Bacteria;p__Cyanobacteria;c__4C0d-2;o__YS2":0.0,"k__Bacteria;p__Cyanobacteria;c__Chloroplast;o__Chlorophyta":0.0,"k__Bacteria;p__Cyanobacteria;c__Chloroplast;o__Stramenopiles":0.0,"k__Bacteria;p__Cyanobacteria;c__Chloroplast;o__Streptophyta":27.0,"k__Bacteria;p__Cyanobacteria;c__ML635J-21;o__":87.0,"k__Bacteria;p__Cyanobacteria;c__Nostocophycideae;o__Nostocales":0.0,"k__Bacteria;p__Cyanobacteria;c__Oscillatoriophycideae;o__Oscillatoriales":0.0,"k__Bacteria;p__Cyanobacteria;c__Synechococcophycideae;o__Pseudanabaenales":0.0,"k__Bacteria;p__Elusimicrobia;c__Elusimicrobia;__":0.0,"k__Bacteria;p__Elusimicrobia;c__Elusimicrobia;o__IIb":0.0,"k__Bacteria;p__Elusimicrobia;c__Elusimicrobia;o__MVP-88":0.0,"k__Bacteria;p__FBP;c__;o__":38.0,"k__Bacteria;p__Fibrobacteres;c__Fibrobacteria;o__258ds10":48.0,"k__Bacteria;p__Firmicutes;__;__":0.0,"k__Bacteria;p__Firmicutes;c__Bacilli;__":0.0,"k__Bacteria;p__Firmicutes;c__Bacilli;o__Bacillales":0.0,"k__Bacteria;p__Firmicutes;c__Bacilli;o__Lactobacillales":0.0,"k__Bacteria;p__Firmicutes;c__Clostridia;__":0.0,"k__Bacteria;p__Firmicutes;c__Clostridia;o__Clostridiales":8.0,"k__Bacteria;p__Firmicutes;c__Clostridia;o__Thermoanaerobacterales":0.0,"k__Bacteria;p__Firmicutes;c__Erysipelotrichi;o__Erysipelotrichales":0.0,"k__Bacteria;p__Gemmatimonadetes;c__Gemm-1;o__":243.0,"k__Bacteria;p__Gemmatimonadetes;c__Gemm-3;o__":191.0,"k__Bacteria;p__Gemmatimonadetes;c__Gemm-5;o__":0.0,"k__Bacteria;p__Gemmatimonadetes;c__Gemmatimonadetes;__":81.0,"k__Bacteria;p__Gemmatimonadetes;c__Gemmatimonadetes;o__":205.0,"k__Bacteria;p__Gemmatimonadetes;c__Gemmatimonadetes;o__Ellin5290":106.0,"k__Bacteria;p__Gemmatimonadetes;c__Gemmatimonadetes;o__Gemmatimonadales":347.0,"k__Bacteria;p__Gemmatimonadetes;c__Gemmatimonadetes;o__KD8-87":0.0,"k__Bacteria;p__Gemmatimonadetes;c__Gemmatimonadetes;o__N1423WL":276.0,"k__Bacteria;p__NKB19;c__;o__":0.0,"k__Bacteria;p__Nitrospirae;c__Nitrospira;o__Nitrospirales":41.0,"k__Bacteria;p__OP3;c__PBS-25;o__":0.0,"k__Bacteria;p__Planctomycetes;c__BD7-11;o__":31.0,"k__Bacteria;p__Planctomycetes;c__OM190;o__CL500-15":0.0,"k__Bacteria;p__Planctomycetes;c__OM190;o__agg27":0.0,"k__Bacteria;p__Planctomycetes;c__Phycisphaerae;o__Phycisphaerales":0.0,"k__Bacteria;p__Planctomycetes;c__Phycisphaerae;o__WD2101":301.0,"k__Bacteria;p__Planctomycetes;c__Pla4;o__":0.0,"k__Bacteria;p__Planctomycetes;c__Planctomycetia;__":0.0,"k__Bacteria;p__Planctomycetes;c__Planctomycetia;o__B97":0.0,"k__Bacteria;p__Planctomycetes;c__Planctomycetia;o__Gemmatales":134.0,"k__Bacteria;p__Planctomycetes;c__Planctomycetia;o__Pirellulales":87.0,"k__Bacteria;p__Planctomycetes;c__Planctomycetia;o__Planctomycetales":40.0,"k__Bacteria;p__Planctomycetes;c__vadinHA49;o__DH61":0.0,"k__Bacteria;p__Proteobacteria;__;__":231.0,"k__Bacteria;p__Proteobacteria;c__Alphaproteobacteria;__":7.0,"k__Bacteria;p__Proteobacteria;c__Alphaproteobacteria;o__BD7-3":0.0,"k__Bacteria;p__Proteobacteria;c__Alphaproteobacteria;o__Caulobacterales":312.0,"k__Bacteria;p__Proteobacteria;c__Alphaproteobacteria;o__Ellin329":281.0,"k__Bacteria;p__Proteobacteria;c__Alphaproteobacteria;o__Rhizobiales":2329.0,"k__Bacteria;p__Proteobacteria;c__Alphaproteobacteria;o__Rhodobacterales":0.0,"k__Bacteria;p__Proteobacteria;c__Alphaproteobacteria;o__Rhodospirillales":772.0,"k__Bacteria;p__Proteobacteria;c__Alphaproteobacteria;o__Rickettsiales":0.0,"k__Bacteria;p__Proteobacteria;c__Alphaproteobacteria;o__Sphingomonadales":1044.0,"k__Bacteria;p__Proteobacteria;c__Betaproteobacteria;__":59.0,"k__Bacteria;p__Proteobacteria;c__Betaproteobacteria;o__":158.0,"k__Bacteria;p__Proteobacteria;c__Betaproteobacteria;o__A21b":54.0,"k__Bacteria;p__Proteobacteria;c__Betaproteobacteria;o__Burkholderiales":2950.0,"k__Bacteria;p__Proteobacteria;c__Betaproteobacteria;o__Ellin6067":520.0,"k__Bacteria;p__Proteobacteria;c__Betaproteobacteria;o__Gallionellales":0.0,"k__Bacteria;p__Proteobacteria;c__Betaproteobacteria;o__IS-44":0.0,"k__Bacteria;p__Proteobacteria;c__Betaproteobacteria;o__MND1":174.0,"k__Bacteria;p__Proteobacteria;c__Betaproteobacteria;o__Methylophilales":0.0,"k__Bacteria;p__Proteobacteria;c__Betaproteobacteria;o__Neisseriales":0.0,"k__Bacteria;p__Proteobacteria;c__Betaproteobacteria;o__Nitrosomonadales":0.0,"k__Bacteria;p__Proteobacteria;c__Betaproteobacteria;o__Rhodocyclales":0.0,"k__Bacteria;p__Proteobacteria;c__Betaproteobacteria;o__SBla14":0.0,"k__Bacteria;p__Proteobacteria;c__Betaproteobacteria;o__SC-I-84":318.0,"k__Bacteria;p__Proteobacteria;c__Deltaproteobacteria;__":63.0,"k__Bacteria;p__Proteobacteria;c__Deltaproteobacteria;o__Bdellovibrionales":411.0,"k__Bacteria;p__Proteobacteria;c__Deltaproteobacteria;o__Desulfobacterales":0.0,"k__Bacteria;p__Proteobacteria;c__Deltaproteobacteria;o__Desulfuromonadales":0.0,"k__Bacteria;p__Proteobacteria;c__Deltaproteobacteria;o__MIZ46":100.0,"k__Bacteria;p__Proteobacteria;c__Deltaproteobacteria;o__Myxococcales":1005.0,"k__Bacteria;p__Proteobacteria;c__Deltaproteobacteria;o__NB1-j":0.0,"k__Bacteria;p__Proteobacteria;c__Deltaproteobacteria;o__PB19":0.0,"k__Bacteria;p__Proteobacteria;c__Deltaproteobacteria;o__Spirobacillales":0.0,"k__Bacteria;p__Proteobacteria;c__Deltaproteobacteria;o__Syntrophobacterales":89.0,"k__Bacteria;p__Proteobacteria;c__Deltaproteobacteria;o__[Entotheonellales]":0.0,"k__Bacteria;p__Proteobacteria;c__Gammaproteobacteria;__":96.0,"k__Bacteria;p__Proteobacteria;c__Gammaproteobacteria;o__34P16":0.0,"k__Bacteria;p__Proteobacteria;c__Gammaproteobacteria;o__Aeromonadales":0.0,"k__Bacteria;p__Proteobacteria;c__Gammaproteobacteria;o__Alteromonadales":0.0,"k__Bacteria;p__Proteobacteria;c__Gammaproteobacteria;o__Chromatiales":0.0,"k__Bacteria;p__Proteobacteria;c__Gammaproteobacteria;o__Enterobacteriales":0.0,"k__Bacteria;p__Proteobacteria;c__Gammaproteobacteria;o__Legionellales":0.0,"k__Bacteria;p__Proteobacteria;c__Gammaproteobacteria;o__Methylococcales":0.0,"k__Bacteria;p__Proteobacteria;c__Gammaproteobacteria;o__Oceanospirillales":0.0,"k__Bacteria;p__Proteobacteria;c__Gammaproteobacteria;o__Pseudomonadales":332.0,"k__Bacteria;p__Proteobacteria;c__Gammaproteobacteria;o__Xanthomonadales":1389.0,"k__Bacteria;p__Proteobacteria;c__TA18;o__CV90":0.0,"k__Bacteria;p__Proteobacteria;c__TA18;o__PHOS-HD29":0.0,"k__Bacteria;p__SR1;c__;o__":0.0,"k__Bacteria;p__Spirochaetes;c__Spirochaetes;o__Spirochaetales":0.0,"k__Bacteria;p__TM7;c__SC3;o__":0.0,"k__Bacteria;p__Tenericutes;c__Mollicutes;o__Anaeroplasmatales":0.0,"k__Bacteria;p__Verrucomicrobia;c__Opitutae;o__Opitutales":0.0,"k__Bacteria;p__Verrucomicrobia;c__Verrucomicrobiae;o__Verrucomicrobiales":0.0,"k__Bacteria;p__Verrucomicrobia;c__[Pedosphaerae];o__[Pedosphaerales]":103.0,"k__Bacteria;p__Verrucomicrobia;c__[Spartobacteria];o__[Chthoniobacterales]":1822.0,"k__Bacteria;p__WS2;c__SHA-109;o__":0.0,"k__Bacteria;p__WS3;c__PRR-12;o__Sediment-1":0.0,"k__Bacteria;p__[Thermi];c__Deinococci;o__Deinococcales":0.0,"k__Bacteria;p__[Thermi];c__Deinococci;o__Thermales":0.0,"project":"flagstaff-pd","Site":"Hungate","Site-detail":"no information provided","latitude_N":"","longitude_W":"","soil_depth_cm":"","DNA_extr_method":"","Type":"no information provided"},{"index":"K1","Unassigned;__;__;__":26.0,"k__Archaea;p__Crenarchaeota;c__Thaumarchaeota;o__Nitrososphaerales":526.0,"k__Archaea;p__Euryarchaeota;c__Methanomicrobia;o__Methanosarcinales":0.0,"k__Archaea;p__Euryarchaeota;c__Thermoplasmata;o__E2":0.0,"k__Bacteria;__;__;__":55.0,"k__Bacteria;p__AD3;c__ABS-6;o__":0.0,"k__Bacteria;p__AD3;c__JG37-AG-4;o__":0.0,"k__Bacteria;p__Acidobacteria;__;__":0.0,"k__Bacteria;p__Acidobacteria;c__AT-s54;o__":0.0,"k__Bacteria;p__Acidobacteria;c__Acidobacteria-5;o__":0.0,"k__Bacteria;p__Acidobacteria;c__Acidobacteria-6;o__CCU21":0.0,"k__Bacteria;p__Acidobacteria;c__Acidobacteria-6;o__iii1-15":761.0,"k__Bacteria;p__Acidobacteria;c__Acidobacteriia;o__Acidobacteriales":0.0,"k__Bacteria;p__Acidobacteria;c__Holophagae;o__Holophagales":0.0,"k__Bacteria;p__Acidobacteria;c__S035;o__":0.0,"k__Bacteria;p__Acidobacteria;c__Solibacteres;o__Solibacterales":167.0,"k__Bacteria;p__Acidobacteria;c__Sva0725;o__Sva0725":351.0,"k__Bacteria;p__Acidobacteria;c__[Chloracidobacteria];o__":0.0,"k__Bacteria;p__Acidobacteria;c__[Chloracidobacteria];o__11-24":0.0,"k__Bacteria;p__Acidobacteria;c__[Chloracidobacteria];o__DS-100":0.0,"k__Bacteria;p__Acidobacteria;c__[Chloracidobacteria];o__PK29":0.0,"k__Bacteria;p__Acidobacteria;c__[Chloracidobacteria];o__RB41":1635.0,"k__Bacteria;p__Acidobacteria;c__iii1-8;o__32-20":0.0,"k__Bacteria;p__Acidobacteria;c__iii1-8;o__DS-18":63.0,"k__Bacteria;p__Actinobacteria;__;__":479.0,"k__Bacteria;p__Actinobacteria;c__Acidimicrobiia;o__Acidimicrobiales":429.0,"k__Bacteria;p__Actinobacteria;c__Actinobacteria;__":44.0,"k__Bacteria;p__Actinobacteria;c__Actinobacteria;o__Actinomycetales":1306.0,"k__Bacteria;p__Actinobacteria;c__Actinobacteria;o__Micrococcales":207.0,"k__Bacteria;p__Actinobacteria;c__MB-A2-108;o__":0.0,"k__Bacteria;p__Actinobacteria;c__MB-A2-108;o__0319-7L14":204.0,"k__Bacteria;p__Actinobacteria;c__Nitriliruptoria;o__Euzebyales":0.0,"k__Bacteria;p__Actinobacteria;c__OPB41;o__":0.0,"k__Bacteria;p__Actinobacteria;c__Rubrobacteria;o__Rubrobacterales":680.0,"k__Bacteria;p__Actinobacteria;c__Thermoleophilia;o__Gaiellales":1056.0,"k__Bacteria;p__Actinobacteria;c__Thermoleophilia;o__Solirubrobacterales":250.0,"k__Bacteria;p__Armatimonadetes;__;__":0.0,"k__Bacteria;p__Armatimonadetes;c__0319-6E2;o__":0.0,"k__Bacteria;p__Armatimonadetes;c__Armatimonadia;o__Armatimonadales":0.0,"k__Bacteria;p__Armatimonadetes;c__Chthonomonadetes;o__Chthonomonadales":0.0,"k__Bacteria;p__Armatimonadetes;c__OPB50;o__":0.0,"k__Bacteria;p__Armatimonadetes;c__SHA-37;o__":0.0,"k__Bacteria;p__Armatimonadetes;c__SJA-176;o__RB046":0.0,"k__Bacteria;p__Armatimonadetes;c__[Fimbriimonadia];o__[Fimbriimonadales]":0.0,"k__Bacteria;p__Bacteroidetes;__;__":48.0,"k__Bacteria;p__Bacteroidetes;c__Bacteroidia;o__Bacteroidales":0.0,"k__Bacteria;p__Bacteroidetes;c__Cytophagia;o__Cytophagales":506.0,"k__Bacteria;p__Bacteroidetes;c__Flavobacteriia;o__Flavobacteriales":0.0,"k__Bacteria;p__Bacteroidetes;c__Sphingobacteriia;o__Sphingobacteriales":12.0,"k__Bacteria;p__Bacteroidetes;c__VC2_1_Bac22;o__":0.0,"k__Bacteria;p__Bacteroidetes;c__[Saprospirae];o__[Saprospirales]":1140.0,"k__Bacteria;p__Chlorobi;c__;o__":0.0,"k__Bacteria;p__Chlorobi;c__BSV26;o__VC38":0.0,"k__Bacteria;p__Chlorobi;c__OPB56;o__":0.0,"k__Bacteria;p__Chlorobi;c__SJA-28;o__":0.0,"k__Bacteria;p__Chloroflexi;__;__":0.0,"k__Bacteria;p__Chloroflexi;c__;o__":0.0,"k__Bacteria;p__Chloroflexi;c__Anaerolineae;__":0.0,"k__Bacteria;p__Chloroflexi;c__Anaerolineae;o__Anaerolineales":0.0,"k__Bacteria;p__Chloroflexi;c__Anaerolineae;o__Ardenscatenales":0.0,"k__Bacteria;p__Chloroflexi;c__Anaerolineae;o__CFB-26":0.0,"k__Bacteria;p__Chloroflexi;c__Anaerolineae;o__Caldilineales":0.0,"k__Bacteria;p__Chloroflexi;c__Anaerolineae;o__GCA004":0.0,"k__Bacteria;p__Chloroflexi;c__Anaerolineae;o__H39":0.0,"k__Bacteria;p__Chloroflexi;c__Anaerolineae;o__SBR1031":0.0,"k__Bacteria;p__Chloroflexi;c__Anaerolineae;o__SJA-15":0.0,"k__Bacteria;p__Chloroflexi;c__Anaerolineae;o__WCHB1-50":0.0,"k__Bacteria;p__Chloroflexi;c__Anaerolineae;o__envOPS12":0.0,"k__Bacteria;p__Chloroflexi;c__C0119;o__":92.0,"k__Bacteria;p__Chloroflexi;c__Chloroflexi;o__AKIW781":304.0,"k__Bacteria;p__Chloroflexi;c__Chloroflexi;o__Chloroflexales":0.0,"k__Bacteria;p__Chloroflexi;c__Chloroflexi;o__Herpetosiphonales":0.0,"k__Bacteria;p__Chloroflexi;c__Chloroflexi;o__[Roseiflexales]":11.0,"k__Bacteria;p__Chloroflexi;c__Ellin6529;o__":440.0,"k__Bacteria;p__Chloroflexi;c__Gitt-GS-136;o__":126.0,"k__Bacteria;p__Chloroflexi;c__Ktedonobacteria;o__B12-WMSP1":0.0,"k__Bacteria;p__Chloroflexi;c__Ktedonobacteria;o__Ktedonobacterales":0.0,"k__Bacteria;p__Chloroflexi;c__P2-11E;o__":0.0,"k__Bacteria;p__Chloroflexi;c__S085;o__":0.0,"k__Bacteria;p__Chloroflexi;c__SAR202;o__":0.0,"k__Bacteria;p__Chloroflexi;c__TK10;o__":37.0,"k__Bacteria;p__Chloroflexi;c__TK10;o__AKYG885":50.0,"k__Bacteria;p__Chloroflexi;c__TK10;o__B07_WMSP1":0.0,"k__Bacteria;p__Chloroflexi;c__TK17;o__":0.0,"k__Bacteria;p__Chloroflexi;c__TK17;o__mle1-48":0.0,"k__Bacteria;p__Chloroflexi;c__Thermomicrobia;__":0.0,"k__Bacteria;p__Chloroflexi;c__Thermomicrobia;o__":0.0,"k__Bacteria;p__Chloroflexi;c__Thermomicrobia;o__AKYG1722":33.0,"k__Bacteria;p__Chloroflexi;c__Thermomicrobia;o__JG30-KF-CM45":104.0,"k__Bacteria;p__Chloroflexi;c__Thermomicrobia;o__Sphaerobacterales":0.0,"k__Bacteria;p__Chloroflexi;c__[Thermobacula];o__[Thermobaculales]":0.0,"k__Bacteria;p__Cyanobacteria;__;__":0.0,"k__Bacteria;p__Cyanobacteria;c__4C0d-2;o__MLE1-12":0.0,"k__Bacteria;p__Cyanobacteria;c__4C0d-2;o__YS2":0.0,"k__Bacteria;p__Cyanobacteria;c__Chloroplast;o__Chlorophyta":0.0,"k__Bacteria;p__Cyanobacteria;c__Chloroplast;o__Stramenopiles":0.0,"k__Bacteria;p__Cyanobacteria;c__Chloroplast;o__Streptophyta":0.0,"k__Bacteria;p__Cyanobacteria;c__ML635J-21;o__":0.0,"k__Bacteria;p__Cyanobacteria;c__Nostocophycideae;o__Nostocales":0.0,"k__Bacteria;p__Cyanobacteria;c__Oscillatoriophycideae;o__Oscillatoriales":0.0,"k__Bacteria;p__Cyanobacteria;c__Synechococcophycideae;o__Pseudanabaenales":0.0,"k__Bacteria;p__Elusimicrobia;c__Elusimicrobia;__":0.0,"k__Bacteria;p__Elusimicrobia;c__Elusimicrobia;o__IIb":0.0,"k__Bacteria;p__Elusimicrobia;c__Elusimicrobia;o__MVP-88":0.0,"k__Bacteria;p__FBP;c__;o__":194.0,"k__Bacteria;p__Fibrobacteres;c__Fibrobacteria;o__258ds10":0.0,"k__Bacteria;p__Firmicutes;__;__":0.0,"k__Bacteria;p__Firmicutes;c__Bacilli;__":0.0,"k__Bacteria;p__Firmicutes;c__Bacilli;o__Bacillales":218.0,"k__Bacteria;p__Firmicutes;c__Bacilli;o__Lactobacillales":0.0,"k__Bacteria;p__Firmicutes;c__Clostridia;__":0.0,"k__Bacteria;p__Firmicutes;c__Clostridia;o__Clostridiales":0.0,"k__Bacteria;p__Firmicutes;c__Clostridia;o__Thermoanaerobacterales":0.0,"k__Bacteria;p__Firmicutes;c__Erysipelotrichi;o__Erysipelotrichales":0.0,"k__Bacteria;p__Gemmatimonadetes;c__Gemm-1;o__":76.0,"k__Bacteria;p__Gemmatimonadetes;c__Gemm-3;o__":0.0,"k__Bacteria;p__Gemmatimonadetes;c__Gemm-5;o__":30.0,"k__Bacteria;p__Gemmatimonadetes;c__Gemmatimonadetes;__":24.0,"k__Bacteria;p__Gemmatimonadetes;c__Gemmatimonadetes;o__":55.0,"k__Bacteria;p__Gemmatimonadetes;c__Gemmatimonadetes;o__Ellin5290":0.0,"k__Bacteria;p__Gemmatimonadetes;c__Gemmatimonadetes;o__Gemmatimonadales":265.0,"k__Bacteria;p__Gemmatimonadetes;c__Gemmatimonadetes;o__KD8-87":0.0,"k__Bacteria;p__Gemmatimonadetes;c__Gemmatimonadetes;o__N1423WL":55.0,"k__Bacteria;p__NKB19;c__;o__":0.0,"k__Bacteria;p__Nitrospirae;c__Nitrospira;o__Nitrospirales":122.0,"k__Bacteria;p__OP3;c__PBS-25;o__":0.0,"k__Bacteria;p__Planctomycetes;c__BD7-11;o__":0.0,"k__Bacteria;p__Planctomycetes;c__OM190;o__CL500-15":0.0,"k__Bacteria;p__Planctomycetes;c__OM190;o__agg27":0.0,"k__Bacteria;p__Planctomycetes;c__Phycisphaerae;o__Phycisphaerales":0.0,"k__Bacteria;p__Planctomycetes;c__Phycisphaerae;o__WD2101":61.0,"k__Bacteria;p__Planctomycetes;c__Pla4;o__":0.0,"k__Bacteria;p__Planctomycetes;c__Planctomycetia;__":0.0,"k__Bacteria;p__Planctomycetes;c__Planctomycetia;o__B97":0.0,"k__Bacteria;p__Planctomycetes;c__Planctomycetia;o__Gemmatales":42.0,"k__Bacteria;p__Planctomycetes;c__Planctomycetia;o__Pirellulales":81.0,"k__Bacteria;p__Planctomycetes;c__Planctomycetia;o__Planctomycetales":0.0,"k__Bacteria;p__Planctomycetes;c__vadinHA49;o__DH61":0.0,"k__Bacteria;p__Proteobacteria;__;__":58.0,"k__Bacteria;p__Proteobacteria;c__Alphaproteobacteria;__":273.0,"k__Bacteria;p__Proteobacteria;c__Alphaproteobacteria;o__BD7-3":0.0,"k__Bacteria;p__Proteobacteria;c__Alphaproteobacteria;o__Caulobacterales":80.0,"k__Bacteria;p__Proteobacteria;c__Alphaproteobacteria;o__Ellin329":0.0,"k__Bacteria;p__Proteobacteria;c__Alphaproteobacteria;o__Rhizobiales":1765.0,"k__Bacteria;p__Proteobacteria;c__Alphaproteobacteria;o__Rhodobacterales":204.0,"k__Bacteria;p__Proteobacteria;c__Alphaproteobacteria;o__Rhodospirillales":327.0,"k__Bacteria;p__Proteobacteria;c__Alphaproteobacteria;o__Rickettsiales":8.0,"k__Bacteria;p__Proteobacteria;c__Alphaproteobacteria;o__Sphingomonadales":966.0,"k__Bacteria;p__Proteobacteria;c__Betaproteobacteria;__":0.0,"k__Bacteria;p__Proteobacteria;c__Betaproteobacteria;o__":551.0,"k__Bacteria;p__Proteobacteria;c__Betaproteobacteria;o__A21b":0.0,"k__Bacteria;p__Proteobacteria;c__Betaproteobacteria;o__Burkholderiales":280.0,"k__Bacteria;p__Proteobacteria;c__Betaproteobacteria;o__Ellin6067":89.0,"k__Bacteria;p__Proteobacteria;c__Betaproteobacteria;o__Gallionellales":0.0,"k__Bacteria;p__Proteobacteria;c__Betaproteobacteria;o__IS-44":0.0,"k__Bacteria;p__Proteobacteria;c__Betaproteobacteria;o__MND1":83.0,"k__Bacteria;p__Proteobacteria;c__Betaproteobacteria;o__Methylophilales":0.0,"k__Bacteria;p__Proteobacteria;c__Betaproteobacteria;o__Neisseriales":0.0,"k__Bacteria;p__Proteobacteria;c__Betaproteobacteria;o__Nitrosomonadales":0.0,"k__Bacteria;p__Proteobacteria;c__Betaproteobacteria;o__Rhodocyclales":0.0,"k__Bacteria;p__Proteobacteria;c__Betaproteobacteria;o__SBla14":0.0,"k__Bacteria;p__Proteobacteria;c__Betaproteobacteria;o__SC-I-84":0.0,"k__Bacteria;p__Proteobacteria;c__Deltaproteobacteria;__":0.0,"k__Bacteria;p__Proteobacteria;c__Deltaproteobacteria;o__Bdellovibrionales":0.0,"k__Bacteria;p__Proteobacteria;c__Deltaproteobacteria;o__Desulfobacterales":0.0,"k__Bacteria;p__Proteobacteria;c__Deltaproteobacteria;o__Desulfuromonadales":0.0,"k__Bacteria;p__Proteobacteria;c__Deltaproteobacteria;o__MIZ46":0.0,"k__Bacteria;p__Proteobacteria;c__Deltaproteobacteria;o__Myxococcales":510.0,"k__Bacteria;p__Proteobacteria;c__Deltaproteobacteria;o__NB1-j":0.0,"k__Bacteria;p__Proteobacteria;c__Deltaproteobacteria;o__PB19":0.0,"k__Bacteria;p__Proteobacteria;c__Deltaproteobacteria;o__Spirobacillales":0.0,"k__Bacteria;p__Proteobacteria;c__Deltaproteobacteria;o__Syntrophobacterales":85.0,"k__Bacteria;p__Proteobacteria;c__Deltaproteobacteria;o__[Entotheonellales]":0.0,"k__Bacteria;p__Proteobacteria;c__Gammaproteobacteria;__":0.0,"k__Bacteria;p__Proteobacteria;c__Gammaproteobacteria;o__34P16":0.0,"k__Bacteria;p__Proteobacteria;c__Gammaproteobacteria;o__Aeromonadales":0.0,"k__Bacteria;p__Proteobacteria;c__Gammaproteobacteria;o__Alteromonadales":12.0,"k__Bacteria;p__Proteobacteria;c__Gammaproteobacteria;o__Chromatiales":0.0,"k__Bacteria;p__Proteobacteria;c__Gammaproteobacteria;o__Enterobacteriales":0.0,"k__Bacteria;p__Proteobacteria;c__Gammaproteobacteria;o__Legionellales":0.0,"k__Bacteria;p__Proteobacteria;c__Gammaproteobacteria;o__Methylococcales":0.0,"k__Bacteria;p__Proteobacteria;c__Gammaproteobacteria;o__Oceanospirillales":0.0,"k__Bacteria;p__Proteobacteria;c__Gammaproteobacteria;o__Pseudomonadales":0.0,"k__Bacteria;p__Proteobacteria;c__Gammaproteobacteria;o__Xanthomonadales":388.0,"k__Bacteria;p__Proteobacteria;c__TA18;o__CV90":0.0,"k__Bacteria;p__Proteobacteria;c__TA18;o__PHOS-HD29":0.0,"k__Bacteria;p__SR1;c__;o__":0.0,"k__Bacteria;p__Spirochaetes;c__Spirochaetes;o__Spirochaetales":0.0,"k__Bacteria;p__TM7;c__SC3;o__":0.0,"k__Bacteria;p__Tenericutes;c__Mollicutes;o__Anaeroplasmatales":0.0,"k__Bacteria;p__Verrucomicrobia;c__Opitutae;o__Opitutales":106.0,"k__Bacteria;p__Verrucomicrobia;c__Verrucomicrobiae;o__Verrucomicrobiales":0.0,"k__Bacteria;p__Verrucomicrobia;c__[Pedosphaerae];o__[Pedosphaerales]":44.0,"k__Bacteria;p__Verrucomicrobia;c__[Spartobacteria];o__[Chthoniobacterales]":379.0,"k__Bacteria;p__WS2;c__SHA-109;o__":0.0,"k__Bacteria;p__WS3;c__PRR-12;o__Sediment-1":0.0,"k__Bacteria;p__[Thermi];c__Deinococci;o__Deinococcales":0.0,"k__Bacteria;p__[Thermi];c__Deinococci;o__Thermales":0.0,"project":"flagstaff-pd","Site":"Mayer","Site-detail":"Mayer, AZ, Right off Hwy 89, Cutting Edge trail and Nugget Mine Road","latitude_N":"34.42","longitude_W":"-112.25","soil_depth_cm":"surface","DNA_extr_method":"Dneasy PowerSoil","Type":"flagstaff-pd-soil"},{"index":"K10","Unassigned;__;__;__":0.0,"k__Archaea;p__Crenarchaeota;c__Thaumarchaeota;o__Nitrososphaerales":450.0,"k__Archaea;p__Euryarchaeota;c__Methanomicrobia;o__Methanosarcinales":0.0,"k__Archaea;p__Euryarchaeota;c__Thermoplasmata;o__E2":0.0,"k__Bacteria;__;__;__":584.0,"k__Bacteria;p__AD3;c__ABS-6;o__":0.0,"k__Bacteria;p__AD3;c__JG37-AG-4;o__":0.0,"k__Bacteria;p__Acidobacteria;__;__":0.0,"k__Bacteria;p__Acidobacteria;c__AT-s54;o__":0.0,"k__Bacteria;p__Acidobacteria;c__Acidobacteria-5;o__":0.0,"k__Bacteria;p__Acidobacteria;c__Acidobacteria-6;o__CCU21":0.0,"k__Bacteria;p__Acidobacteria;c__Acidobacteria-6;o__iii1-15":0.0,"k__Bacteria;p__Acidobacteria;c__Acidobacteriia;o__Acidobacteriales":0.0,"k__Bacteria;p__Acidobacteria;c__Holophagae;o__Holophagales":0.0,"k__Bacteria;p__Acidobacteria;c__S035;o__":0.0,"k__Bacteria;p__Acidobacteria;c__Solibacteres;o__Solibacterales":0.0,"k__Bacteria;p__Acidobacteria;c__Sva0725;o__Sva0725":0.0,"k__Bacteria;p__Acidobacteria;c__[Chloracidobacteria];o__":0.0,"k__Bacteria;p__Acidobacteria;c__[Chloracidobacteria];o__11-24":0.0,"k__Bacteria;p__Acidobacteria;c__[Chloracidobacteria];o__DS-100":0.0,"k__Bacteria;p__Acidobacteria;c__[Chloracidobacteria];o__PK29":0.0,"k__Bacteria;p__Acidobacteria;c__[Chloracidobacteria];o__RB41":0.0,"k__Bacteria;p__Acidobacteria;c__iii1-8;o__32-20":0.0,"k__Bacteria;p__Acidobacteria;c__iii1-8;o__DS-18":0.0,"k__Bacteria;p__Actinobacteria;__;__":11.0,"k__Bacteria;p__Actinobacteria;c__Acidimicrobiia;o__Acidimicrobiales":58.0,"k__Bacteria;p__Actinobacteria;c__Actinobacteria;__":0.0,"k__Bacteria;p__Actinobacteria;c__Actinobacteria;o__Actinomycetales":2371.0,"k__Bacteria;p__Actinobacteria;c__Actinobacteria;o__Micrococcales":139.0,"k__Bacteria;p__Actinobacteria;c__MB-A2-108;o__":0.0,"k__Bacteria;p__Actinobacteria;c__MB-A2-108;o__0319-7L14":0.0,"k__Bacteria;p__Actinobacteria;c__Nitriliruptoria;o__Euzebyales":0.0,"k__Bacteria;p__Actinobacteria;c__OPB41;o__":171.0,"k__Bacteria;p__Actinobacteria;c__Rubrobacteria;o__Rubrobacterales":120.0,"k__Bacteria;p__Actinobacteria;c__Thermoleophilia;o__Gaiellales":0.0,"k__Bacteria;p__Actinobacteria;c__Thermoleophilia;o__Solirubrobacterales":493.0,"k__Bacteria;p__Armatimonadetes;__;__":0.0,"k__Bacteria;p__Armatimonadetes;c__0319-6E2;o__":0.0,"k__Bacteria;p__Armatimonadetes;c__Armatimonadia;o__Armatimonadales":0.0,"k__Bacteria;p__Armatimonadetes;c__Chthonomonadetes;o__Chthonomonadales":0.0,"k__Bacteria;p__Armatimonadetes;c__OPB50;o__":0.0,"k__Bacteria;p__Armatimonadetes;c__SHA-37;o__":0.0,"k__Bacteria;p__Armatimonadetes;c__SJA-176;o__RB046":0.0,"k__Bacteria;p__Armatimonadetes;c__[Fimbriimonadia];o__[Fimbriimonadales]":0.0,"k__Bacteria;p__Bacteroidetes;__;__":25.0,"k__Bacteria;p__Bacteroidetes;c__Bacteroidia;o__Bacteroidales":349.0,"k__Bacteria;p__Bacteroidetes;c__Cytophagia;o__Cytophagales":0.0,"k__Bacteria;p__Bacteroidetes;c__Flavobacteriia;o__Flavobacteriales":0.0,"k__Bacteria;p__Bacteroidetes;c__Sphingobacteriia;o__Sphingobacteriales":0.0,"k__Bacteria;p__Bacteroidetes;c__VC2_1_Bac22;o__":0.0,"k__Bacteria;p__Bacteroidetes;c__[Saprospirae];o__[Saprospirales]":76.0,"k__Bacteria;p__Chlorobi;c__;o__":0.0,"k__Bacteria;p__Chlorobi;c__BSV26;o__VC38":0.0,"k__Bacteria;p__Chlorobi;c__OPB56;o__":0.0,"k__Bacteria;p__Chlorobi;c__SJA-28;o__":0.0,"k__Bacteria;p__Chloroflexi;__;__":0.0,"k__Bacteria;p__Chloroflexi;c__;o__":0.0,"k__Bacteria;p__Chloroflexi;c__Anaerolineae;__":0.0,"k__Bacteria;p__Chloroflexi;c__Anaerolineae;o__Anaerolineales":552.0,"k__Bacteria;p__Chloroflexi;c__Anaerolineae;o__Ardenscatenales":0.0,"k__Bacteria;p__Chloroflexi;c__Anaerolineae;o__CFB-26":0.0,"k__Bacteria;p__Chloroflexi;c__Anaerolineae;o__Caldilineales":0.0,"k__Bacteria;p__Chloroflexi;c__Anaerolineae;o__GCA004":109.0,"k__Bacteria;p__Chloroflexi;c__Anaerolineae;o__H39":0.0,"k__Bacteria;p__Chloroflexi;c__Anaerolineae;o__SBR1031":0.0,"k__Bacteria;p__Chloroflexi;c__Anaerolineae;o__SJA-15":0.0,"k__Bacteria;p__Chloroflexi;c__Anaerolineae;o__WCHB1-50":0.0,"k__Bacteria;p__Chloroflexi;c__Anaerolineae;o__envOPS12":0.0,"k__Bacteria;p__Chloroflexi;c__C0119;o__":0.0,"k__Bacteria;p__Chloroflexi;c__Chloroflexi;o__AKIW781":0.0,"k__Bacteria;p__Chloroflexi;c__Chloroflexi;o__Chloroflexales":0.0,"k__Bacteria;p__Chloroflexi;c__Chloroflexi;o__Herpetosiphonales":0.0,"k__Bacteria;p__Chloroflexi;c__Chloroflexi;o__[Roseiflexales]":0.0,"k__Bacteria;p__Chloroflexi;c__Ellin6529;o__":104.0,"k__Bacteria;p__Chloroflexi;c__Gitt-GS-136;o__":0.0,"k__Bacteria;p__Chloroflexi;c__Ktedonobacteria;o__B12-WMSP1":0.0,"k__Bacteria;p__Chloroflexi;c__Ktedonobacteria;o__Ktedonobacterales":0.0,"k__Bacteria;p__Chloroflexi;c__P2-11E;o__":0.0,"k__Bacteria;p__Chloroflexi;c__S085;o__":0.0,"k__Bacteria;p__Chloroflexi;c__SAR202;o__":0.0,"k__Bacteria;p__Chloroflexi;c__TK10;o__":0.0,"k__Bacteria;p__Chloroflexi;c__TK10;o__AKYG885":0.0,"k__Bacteria;p__Chloroflexi;c__TK10;o__B07_WMSP1":0.0,"k__Bacteria;p__Chloroflexi;c__TK17;o__":0.0,"k__Bacteria;p__Chloroflexi;c__TK17;o__mle1-48":0.0,"k__Bacteria;p__Chloroflexi;c__Thermomicrobia;__":0.0,"k__Bacteria;p__Chloroflexi;c__Thermomicrobia;o__":0.0,"k__Bacteria;p__Chloroflexi;c__Thermomicrobia;o__AKYG1722":0.0,"k__Bacteria;p__Chloroflexi;c__Thermomicrobia;o__JG30-KF-CM45":103.0,"k__Bacteria;p__Chloroflexi;c__Thermomicrobia;o__Sphaerobacterales":0.0,"k__Bacteria;p__Chloroflexi;c__[Thermobacula];o__[Thermobaculales]":0.0,"k__Bacteria;p__Cyanobacteria;__;__":0.0,"k__Bacteria;p__Cyanobacteria;c__4C0d-2;o__MLE1-12":0.0,"k__Bacteria;p__Cyanobacteria;c__4C0d-2;o__YS2":0.0,"k__Bacteria;p__Cyanobacteria;c__Chloroplast;o__Chlorophyta":70.0,"k__Bacteria;p__Cyanobacteria;c__Chloroplast;o__Stramenopiles":0.0,"k__Bacteria;p__Cyanobacteria;c__Chloroplast;o__Streptophyta":53.0,"k__Bacteria;p__Cyanobacteria;c__ML635J-21;o__":19.0,"k__Bacteria;p__Cyanobacteria;c__Nostocophycideae;o__Nostocales":0.0,"k__Bacteria;p__Cyanobacteria;c__Oscillatoriophycideae;o__Oscillatoriales":0.0,"k__Bacteria;p__Cyanobacteria;c__Synechococcophycideae;o__Pseudanabaenales":0.0,"k__Bacteria;p__Elusimicrobia;c__Elusimicrobia;__":0.0,"k__Bacteria;p__Elusimicrobia;c__Elusimicrobia;o__IIb":0.0,"k__Bacteria;p__Elusimicrobia;c__Elusimicrobia;o__MVP-88":0.0,"k__Bacteria;p__FBP;c__;o__":0.0,"k__Bacteria;p__Fibrobacteres;c__Fibrobacteria;o__258ds10":0.0,"k__Bacteria;p__Firmicutes;__;__":0.0,"k__Bacteria;p__Firmicutes;c__Bacilli;__":0.0,"k__Bacteria;p__Firmicutes;c__Bacilli;o__Bacillales":4159.0,"k__Bacteria;p__Firmicutes;c__Bacilli;o__Lactobacillales":490.0,"k__Bacteria;p__Firmicutes;c__Clostridia;__":0.0,"k__Bacteria;p__Firmicutes;c__Clostridia;o__Clostridiales":5469.0,"k__Bacteria;p__Firmicutes;c__Clostridia;o__Thermoanaerobacterales":0.0,"k__Bacteria;p__Firmicutes;c__Erysipelotrichi;o__Erysipelotrichales":36.0,"k__Bacteria;p__Gemmatimonadetes;c__Gemm-1;o__":29.0,"k__Bacteria;p__Gemmatimonadetes;c__Gemm-3;o__":0.0,"k__Bacteria;p__Gemmatimonadetes;c__Gemm-5;o__":0.0,"k__Bacteria;p__Gemmatimonadetes;c__Gemmatimonadetes;__":0.0,"k__Bacteria;p__Gemmatimonadetes;c__Gemmatimonadetes;o__":0.0,"k__Bacteria;p__Gemmatimonadetes;c__Gemmatimonadetes;o__Ellin5290":0.0,"k__Bacteria;p__Gemmatimonadetes;c__Gemmatimonadetes;o__Gemmatimonadales":0.0,"k__Bacteria;p__Gemmatimonadetes;c__Gemmatimonadetes;o__KD8-87":0.0,"k__Bacteria;p__Gemmatimonadetes;c__Gemmatimonadetes;o__N1423WL":0.0,"k__Bacteria;p__NKB19;c__;o__":0.0,"k__Bacteria;p__Nitrospirae;c__Nitrospira;o__Nitrospirales":0.0,"k__Bacteria;p__OP3;c__PBS-25;o__":0.0,"k__Bacteria;p__Planctomycetes;c__BD7-11;o__":0.0,"k__Bacteria;p__Planctomycetes;c__OM190;o__CL500-15":0.0,"k__Bacteria;p__Planctomycetes;c__OM190;o__agg27":0.0,"k__Bacteria;p__Planctomycetes;c__Phycisphaerae;o__Phycisphaerales":0.0,"k__Bacteria;p__Planctomycetes;c__Phycisphaerae;o__WD2101":0.0,"k__Bacteria;p__Planctomycetes;c__Pla4;o__":0.0,"k__Bacteria;p__Planctomycetes;c__Planctomycetia;__":0.0,"k__Bacteria;p__Planctomycetes;c__Planctomycetia;o__B97":0.0,"k__Bacteria;p__Planctomycetes;c__Planctomycetia;o__Gemmatales":0.0,"k__Bacteria;p__Planctomycetes;c__Planctomycetia;o__Pirellulales":13.0,"k__Bacteria;p__Planctomycetes;c__Planctomycetia;o__Planctomycetales":0.0,"k__Bacteria;p__Planctomycetes;c__vadinHA49;o__DH61":0.0,"k__Bacteria;p__Proteobacteria;__;__":26.0,"k__Bacteria;p__Proteobacteria;c__Alphaproteobacteria;__":12.0,"k__Bacteria;p__Proteobacteria;c__Alphaproteobacteria;o__BD7-3":0.0,"k__Bacteria;p__Proteobacteria;c__Alphaproteobacteria;o__Caulobacterales":167.0,"k__Bacteria;p__Proteobacteria;c__Alphaproteobacteria;o__Ellin329":0.0,"k__Bacteria;p__Proteobacteria;c__Alphaproteobacteria;o__Rhizobiales":657.0,"k__Bacteria;p__Proteobacteria;c__Alphaproteobacteria;o__Rhodobacterales":118.0,"k__Bacteria;p__Proteobacteria;c__Alphaproteobacteria;o__Rhodospirillales":13.0,"k__Bacteria;p__Proteobacteria;c__Alphaproteobacteria;o__Rickettsiales":73.0,"k__Bacteria;p__Proteobacteria;c__Alphaproteobacteria;o__Sphingomonadales":249.0,"k__Bacteria;p__Proteobacteria;c__Betaproteobacteria;__":0.0,"k__Bacteria;p__Proteobacteria;c__Betaproteobacteria;o__":0.0,"k__Bacteria;p__Proteobacteria;c__Betaproteobacteria;o__A21b":0.0,"k__Bacteria;p__Proteobacteria;c__Betaproteobacteria;o__Burkholderiales":844.0,"k__Bacteria;p__Proteobacteria;c__Betaproteobacteria;o__Ellin6067":0.0,"k__Bacteria;p__Proteobacteria;c__Betaproteobacteria;o__Gallionellales":0.0,"k__Bacteria;p__Proteobacteria;c__Betaproteobacteria;o__IS-44":0.0,"k__Bacteria;p__Proteobacteria;c__Betaproteobacteria;o__MND1":0.0,"k__Bacteria;p__Proteobacteria;c__Betaproteobacteria;o__Methylophilales":0.0,"k__Bacteria;p__Proteobacteria;c__Betaproteobacteria;o__Neisseriales":0.0,"k__Bacteria;p__Proteobacteria;c__Betaproteobacteria;o__Nitrosomonadales":0.0,"k__Bacteria;p__Proteobacteria;c__Betaproteobacteria;o__Rhodocyclales":0.0,"k__Bacteria;p__Proteobacteria;c__Betaproteobacteria;o__SBla14":0.0,"k__Bacteria;p__Proteobacteria;c__Betaproteobacteria;o__SC-I-84":0.0,"k__Bacteria;p__Proteobacteria;c__Deltaproteobacteria;__":0.0,"k__Bacteria;p__Proteobacteria;c__Deltaproteobacteria;o__Bdellovibrionales":0.0,"k__Bacteria;p__Proteobacteria;c__Deltaproteobacteria;o__Desulfobacterales":0.0,"k__Bacteria;p__Proteobacteria;c__Deltaproteobacteria;o__Desulfuromonadales":135.0,"k__Bacteria;p__Proteobacteria;c__Deltaproteobacteria;o__MIZ46":0.0,"k__Bacteria;p__Proteobacteria;c__Deltaproteobacteria;o__Myxococcales":190.0,"k__Bacteria;p__Proteobacteria;c__Deltaproteobacteria;o__NB1-j":0.0,"k__Bacteria;p__Proteobacteria;c__Deltaproteobacteria;o__PB19":0.0,"k__Bacteria;p__Proteobacteria;c__Deltaproteobacteria;o__Spirobacillales":0.0,"k__Bacteria;p__Proteobacteria;c__Deltaproteobacteria;o__Syntrophobacterales":0.0,"k__Bacteria;p__Proteobacteria;c__Deltaproteobacteria;o__[Entotheonellales]":0.0,"k__Bacteria;p__Proteobacteria;c__Gammaproteobacteria;__":0.0,"k__Bacteria;p__Proteobacteria;c__Gammaproteobacteria;o__34P16":0.0,"k__Bacteria;p__Proteobacteria;c__Gammaproteobacteria;o__Aeromonadales":0.0,"k__Bacteria;p__Proteobacteria;c__Gammaproteobacteria;o__Alteromonadales":0.0,"k__Bacteria;p__Proteobacteria;c__Gammaproteobacteria;o__Chromatiales":0.0,"k__Bacteria;p__Proteobacteria;c__Gammaproteobacteria;o__Enterobacteriales":275.0,"k__Bacteria;p__Proteobacteria;c__Gammaproteobacteria;o__Legionellales":0.0,"k__Bacteria;p__Proteobacteria;c__Gammaproteobacteria;o__Methylococcales":209.0,"k__Bacteria;p__Proteobacteria;c__Gammaproteobacteria;o__Oceanospirillales":0.0,"k__Bacteria;p__Proteobacteria;c__Gammaproteobacteria;o__Pseudomonadales":464.0,"k__Bacteria;p__Proteobacteria;c__Gammaproteobacteria;o__Xanthomonadales":168.0,"k__Bacteria;p__Proteobacteria;c__TA18;o__CV90":0.0,"k__Bacteria;p__Proteobacteria;c__TA18;o__PHOS-HD29":0.0,"k__Bacteria;p__SR1;c__;o__":0.0,"k__Bacteria;p__Spirochaetes;c__Spirochaetes;o__Spirochaetales":0.0,"k__Bacteria;p__TM7;c__SC3;o__":0.0,"k__Bacteria;p__Tenericutes;c__Mollicutes;o__Anaeroplasmatales":0.0,"k__Bacteria;p__Verrucomicrobia;c__Opitutae;o__Opitutales":0.0,"k__Bacteria;p__Verrucomicrobia;c__Verrucomicrobiae;o__Verrucomicrobiales":0.0,"k__Bacteria;p__Verrucomicrobia;c__[Pedosphaerae];o__[Pedosphaerales]":0.0,"k__Bacteria;p__Verrucomicrobia;c__[Spartobacteria];o__[Chthoniobacterales]":0.0,"k__Bacteria;p__WS2;c__SHA-109;o__":0.0,"k__Bacteria;p__WS3;c__PRR-12;o__Sediment-1":0.0,"k__Bacteria;p__[Thermi];c__Deinococci;o__Deinococcales":0.0,"k__Bacteria;p__[Thermi];c__Deinococci;o__Thermales":0.0,"project":"flagstaff-pd","Site":"Mayer","Site-detail":"Mayer, AZ, body site with visual decomposition residue","latitude_N":"34.42","longitude_W":"-112.25","soil_depth_cm":"surface","DNA_extr_method":"Dneasy PowerSoil","Type":"flagstaff-pd-soil"},{"index":"K11","Unassigned;__;__;__":80.0,"k__Archaea;p__Crenarchaeota;c__Thaumarchaeota;o__Nitrososphaerales":258.0,"k__Archaea;p__Euryarchaeota;c__Methanomicrobia;o__Methanosarcinales":0.0,"k__Archaea;p__Euryarchaeota;c__Thermoplasmata;o__E2":0.0,"k__Bacteria;__;__;__":853.0,"k__Bacteria;p__AD3;c__ABS-6;o__":0.0,"k__Bacteria;p__AD3;c__JG37-AG-4;o__":0.0,"k__Bacteria;p__Acidobacteria;__;__":0.0,"k__Bacteria;p__Acidobacteria;c__AT-s54;o__":0.0,"k__Bacteria;p__Acidobacteria;c__Acidobacteria-5;o__":0.0,"k__Bacteria;p__Acidobacteria;c__Acidobacteria-6;o__CCU21":26.0,"k__Bacteria;p__Acidobacteria;c__Acidobacteria-6;o__iii1-15":305.0,"k__Bacteria;p__Acidobacteria;c__Acidobacteriia;o__Acidobacteriales":0.0,"k__Bacteria;p__Acidobacteria;c__Holophagae;o__Holophagales":115.0,"k__Bacteria;p__Acidobacteria;c__S035;o__":0.0,"k__Bacteria;p__Acidobacteria;c__Solibacteres;o__Solibacterales":34.0,"k__Bacteria;p__Acidobacteria;c__Sva0725;o__Sva0725":0.0,"k__Bacteria;p__Acidobacteria;c__[Chloracidobacteria];o__":0.0,"k__Bacteria;p__Acidobacteria;c__[Chloracidobacteria];o__11-24":0.0,"k__Bacteria;p__Acidobacteria;c__[Chloracidobacteria];o__DS-100":0.0,"k__Bacteria;p__Acidobacteria;c__[Chloracidobacteria];o__PK29":0.0,"k__Bacteria;p__Acidobacteria;c__[Chloracidobacteria];o__RB41":462.0,"k__Bacteria;p__Acidobacteria;c__iii1-8;o__32-20":0.0,"k__Bacteria;p__Acidobacteria;c__iii1-8;o__DS-18":267.0,"k__Bacteria;p__Actinobacteria;__;__":114.0,"k__Bacteria;p__Actinobacteria;c__Acidimicrobiia;o__Acidimicrobiales":0.0,"k__Bacteria;p__Actinobacteria;c__Actinobacteria;__":0.0,"k__Bacteria;p__Actinobacteria;c__Actinobacteria;o__Actinomycetales":897.0,"k__Bacteria;p__Actinobacteria;c__Actinobacteria;o__Micrococcales":0.0,"k__Bacteria;p__Actinobacteria;c__MB-A2-108;o__":0.0,"k__Bacteria;p__Actinobacteria;c__MB-A2-108;o__0319-7L14":0.0,"k__Bacteria;p__Actinobacteria;c__Nitriliruptoria;o__Euzebyales":0.0,"k__Bacteria;p__Actinobacteria;c__OPB41;o__":122.0,"k__Bacteria;p__Actinobacteria;c__Rubrobacteria;o__Rubrobacterales":26.0,"k__Bacteria;p__Actinobacteria;c__Thermoleophilia;o__Gaiellales":0.0,"k__Bacteria;p__Actinobacteria;c__Thermoleophilia;o__Solirubrobacterales":86.0,"k__Bacteria;p__Armatimonadetes;__;__":0.0,"k__Bacteria;p__Armatimonadetes;c__0319-6E2;o__":77.0,"k__Bacteria;p__Armatimonadetes;c__Armatimonadia;o__Armatimonadales":0.0,"k__Bacteria;p__Armatimonadetes;c__Chthonomonadetes;o__Chthonomonadales":0.0,"k__Bacteria;p__Armatimonadetes;c__OPB50;o__":0.0,"k__Bacteria;p__Armatimonadetes;c__SHA-37;o__":0.0,"k__Bacteria;p__Armatimonadetes;c__SJA-176;o__RB046":0.0,"k__Bacteria;p__Armatimonadetes;c__[Fimbriimonadia];o__[Fimbriimonadales]":0.0,"k__Bacteria;p__Bacteroidetes;__;__":225.0,"k__Bacteria;p__Bacteroidetes;c__Bacteroidia;o__Bacteroidales":846.0,"k__Bacteria;p__Bacteroidetes;c__Cytophagia;o__Cytophagales":983.0,"k__Bacteria;p__Bacteroidetes;c__Flavobacteriia;o__Flavobacteriales":553.0,"k__Bacteria;p__Bacteroidetes;c__Sphingobacteriia;o__Sphingobacteriales":364.0,"k__Bacteria;p__Bacteroidetes;c__VC2_1_Bac22;o__":0.0,"k__Bacteria;p__Bacteroidetes;c__[Saprospirae];o__[Saprospirales]":2212.0,"k__Bacteria;p__Chlorobi;c__;o__":0.0,"k__Bacteria;p__Chlorobi;c__BSV26;o__VC38":12.0,"k__Bacteria;p__Chlorobi;c__OPB56;o__":38.0,"k__Bacteria;p__Chlorobi;c__SJA-28;o__":0.0,"k__Bacteria;p__Chloroflexi;__;__":0.0,"k__Bacteria;p__Chloroflexi;c__;o__":0.0,"k__Bacteria;p__Chloroflexi;c__Anaerolineae;__":0.0,"k__Bacteria;p__Chloroflexi;c__Anaerolineae;o__Anaerolineales":553.0,"k__Bacteria;p__Chloroflexi;c__Anaerolineae;o__Ardenscatenales":0.0,"k__Bacteria;p__Chloroflexi;c__Anaerolineae;o__CFB-26":0.0,"k__Bacteria;p__Chloroflexi;c__Anaerolineae;o__Caldilineales":0.0,"k__Bacteria;p__Chloroflexi;c__Anaerolineae;o__GCA004":0.0,"k__Bacteria;p__Chloroflexi;c__Anaerolineae;o__H39":0.0,"k__Bacteria;p__Chloroflexi;c__Anaerolineae;o__SBR1031":0.0,"k__Bacteria;p__Chloroflexi;c__Anaerolineae;o__SJA-15":0.0,"k__Bacteria;p__Chloroflexi;c__Anaerolineae;o__WCHB1-50":0.0,"k__Bacteria;p__Chloroflexi;c__Anaerolineae;o__envOPS12":0.0,"k__Bacteria;p__Chloroflexi;c__C0119;o__":0.0,"k__Bacteria;p__Chloroflexi;c__Chloroflexi;o__AKIW781":0.0,"k__Bacteria;p__Chloroflexi;c__Chloroflexi;o__Chloroflexales":0.0,"k__Bacteria;p__Chloroflexi;c__Chloroflexi;o__Herpetosiphonales":48.0,"k__Bacteria;p__Chloroflexi;c__Chloroflexi;o__[Roseiflexales]":0.0,"k__Bacteria;p__Chloroflexi;c__Ellin6529;o__":186.0,"k__Bacteria;p__Chloroflexi;c__Gitt-GS-136;o__":0.0,"k__Bacteria;p__Chloroflexi;c__Ktedonobacteria;o__B12-WMSP1":0.0,"k__Bacteria;p__Chloroflexi;c__Ktedonobacteria;o__Ktedonobacterales":0.0,"k__Bacteria;p__Chloroflexi;c__P2-11E;o__":0.0,"k__Bacteria;p__Chloroflexi;c__S085;o__":0.0,"k__Bacteria;p__Chloroflexi;c__SAR202;o__":0.0,"k__Bacteria;p__Chloroflexi;c__TK10;o__":0.0,"k__Bacteria;p__Chloroflexi;c__TK10;o__AKYG885":0.0,"k__Bacteria;p__Chloroflexi;c__TK10;o__B07_WMSP1":0.0,"k__Bacteria;p__Chloroflexi;c__TK17;o__":0.0,"k__Bacteria;p__Chloroflexi;c__TK17;o__mle1-48":0.0,"k__Bacteria;p__Chloroflexi;c__Thermomicrobia;__":0.0,"k__Bacteria;p__Chloroflexi;c__Thermomicrobia;o__":0.0,"k__Bacteria;p__Chloroflexi;c__Thermomicrobia;o__AKYG1722":27.0,"k__Bacteria;p__Chloroflexi;c__Thermomicrobia;o__JG30-KF-CM45":37.0,"k__Bacteria;p__Chloroflexi;c__Thermomicrobia;o__Sphaerobacterales":0.0,"k__Bacteria;p__Chloroflexi;c__[Thermobacula];o__[Thermobaculales]":0.0,"k__Bacteria;p__Cyanobacteria;__;__":20.0,"k__Bacteria;p__Cyanobacteria;c__4C0d-2;o__MLE1-12":0.0,"k__Bacteria;p__Cyanobacteria;c__4C0d-2;o__YS2":0.0,"k__Bacteria;p__Cyanobacteria;c__Chloroplast;o__Chlorophyta":860.0,"k__Bacteria;p__Cyanobacteria;c__Chloroplast;o__Stramenopiles":50.0,"k__Bacteria;p__Cyanobacteria;c__Chloroplast;o__Streptophyta":37.0,"k__Bacteria;p__Cyanobacteria;c__ML635J-21;o__":0.0,"k__Bacteria;p__Cyanobacteria;c__Nostocophycideae;o__Nostocales":8.0,"k__Bacteria;p__Cyanobacteria;c__Oscillatoriophycideae;o__Oscillatoriales":48.0,"k__Bacteria;p__Cyanobacteria;c__Synechococcophycideae;o__Pseudanabaenales":115.0,"k__Bacteria;p__Elusimicrobia;c__Elusimicrobia;__":0.0,"k__Bacteria;p__Elusimicrobia;c__Elusimicrobia;o__IIb":0.0,"k__Bacteria;p__Elusimicrobia;c__Elusimicrobia;o__MVP-88":0.0,"k__Bacteria;p__FBP;c__;o__":0.0,"k__Bacteria;p__Fibrobacteres;c__Fibrobacteria;o__258ds10":0.0,"k__Bacteria;p__Firmicutes;__;__":9.0,"k__Bacteria;p__Firmicutes;c__Bacilli;__":0.0,"k__Bacteria;p__Firmicutes;c__Bacilli;o__Bacillales":203.0,"k__Bacteria;p__Firmicutes;c__Bacilli;o__Lactobacillales":111.0,"k__Bacteria;p__Firmicutes;c__Clostridia;__":0.0,"k__Bacteria;p__Firmicutes;c__Clostridia;o__Clostridiales":310.0,"k__Bacteria;p__Firmicutes;c__Clostridia;o__Thermoanaerobacterales":0.0,"k__Bacteria;p__Firmicutes;c__Erysipelotrichi;o__Erysipelotrichales":144.0,"k__Bacteria;p__Gemmatimonadetes;c__Gemm-1;o__":0.0,"k__Bacteria;p__Gemmatimonadetes;c__Gemm-3;o__":26.0,"k__Bacteria;p__Gemmatimonadetes;c__Gemm-5;o__":0.0,"k__Bacteria;p__Gemmatimonadetes;c__Gemmatimonadetes;__":94.0,"k__Bacteria;p__Gemmatimonadetes;c__Gemmatimonadetes;o__":0.0,"k__Bacteria;p__Gemmatimonadetes;c__Gemmatimonadetes;o__Ellin5290":37.0,"k__Bacteria;p__Gemmatimonadetes;c__Gemmatimonadetes;o__Gemmatimonadales":0.0,"k__Bacteria;p__Gemmatimonadetes;c__Gemmatimonadetes;o__KD8-87":77.0,"k__Bacteria;p__Gemmatimonadetes;c__Gemmatimonadetes;o__N1423WL":0.0,"k__Bacteria;p__NKB19;c__;o__":0.0,"k__Bacteria;p__Nitrospirae;c__Nitrospira;o__Nitrospirales":0.0,"k__Bacteria;p__OP3;c__PBS-25;o__":60.0,"k__Bacteria;p__Planctomycetes;c__BD7-11;o__":0.0,"k__Bacteria;p__Planctomycetes;c__OM190;o__CL500-15":16.0,"k__Bacteria;p__Planctomycetes;c__OM190;o__agg27":0.0,"k__Bacteria;p__Planctomycetes;c__Phycisphaerae;o__Phycisphaerales":0.0,"k__Bacteria;p__Planctomycetes;c__Phycisphaerae;o__WD2101":0.0,"k__Bacteria;p__Planctomycetes;c__Pla4;o__":0.0,"k__Bacteria;p__Planctomycetes;c__Planctomycetia;__":0.0,"k__Bacteria;p__Planctomycetes;c__Planctomycetia;o__B97":0.0,"k__Bacteria;p__Planctomycetes;c__Planctomycetia;o__Gemmatales":0.0,"k__Bacteria;p__Planctomycetes;c__Planctomycetia;o__Pirellulales":56.0,"k__Bacteria;p__Planctomycetes;c__Planctomycetia;o__Planctomycetales":53.0,"k__Bacteria;p__Planctomycetes;c__vadinHA49;o__DH61":0.0,"k__Bacteria;p__Proteobacteria;__;__":9.0,"k__Bacteria;p__Proteobacteria;c__Alphaproteobacteria;__":146.0,"k__Bacteria;p__Proteobacteria;c__Alphaproteobacteria;o__BD7-3":0.0,"k__Bacteria;p__Proteobacteria;c__Alphaproteobacteria;o__Caulobacterales":857.0,"k__Bacteria;p__Proteobacteria;c__Alphaproteobacteria;o__Ellin329":0.0,"k__Bacteria;p__Proteobacteria;c__Alphaproteobacteria;o__Rhizobiales":2040.0,"k__Bacteria;p__Proteobacteria;c__Alphaproteobacteria;o__Rhodobacterales":431.0,"k__Bacteria;p__Proteobacteria;c__Alphaproteobacteria;o__Rhodospirillales":181.0,"k__Bacteria;p__Proteobacteria;c__Alphaproteobacteria;o__Rickettsiales":18.0,"k__Bacteria;p__Proteobacteria;c__Alphaproteobacteria;o__Sphingomonadales":2656.0,"k__Bacteria;p__Proteobacteria;c__Betaproteobacteria;__":181.0,"k__Bacteria;p__Proteobacteria;c__Betaproteobacteria;o__":0.0,"k__Bacteria;p__Proteobacteria;c__Betaproteobacteria;o__A21b":0.0,"k__Bacteria;p__Proteobacteria;c__Betaproteobacteria;o__Burkholderiales":2735.0,"k__Bacteria;p__Proteobacteria;c__Betaproteobacteria;o__Ellin6067":0.0,"k__Bacteria;p__Proteobacteria;c__Betaproteobacteria;o__Gallionellales":82.0,"k__Bacteria;p__Proteobacteria;c__Betaproteobacteria;o__IS-44":0.0,"k__Bacteria;p__Proteobacteria;c__Betaproteobacteria;o__MND1":0.0,"k__Bacteria;p__Proteobacteria;c__Betaproteobacteria;o__Methylophilales":267.0,"k__Bacteria;p__Proteobacteria;c__Betaproteobacteria;o__Neisseriales":53.0,"k__Bacteria;p__Proteobacteria;c__Betaproteobacteria;o__Nitrosomonadales":0.0,"k__Bacteria;p__Proteobacteria;c__Betaproteobacteria;o__Rhodocyclales":292.0,"k__Bacteria;p__Proteobacteria;c__Betaproteobacteria;o__SBla14":0.0,"k__Bacteria;p__Proteobacteria;c__Betaproteobacteria;o__SC-I-84":0.0,"k__Bacteria;p__Proteobacteria;c__Deltaproteobacteria;__":59.0,"k__Bacteria;p__Proteobacteria;c__Deltaproteobacteria;o__Bdellovibrionales":80.0,"k__Bacteria;p__Proteobacteria;c__Deltaproteobacteria;o__Desulfobacterales":167.0,"k__Bacteria;p__Proteobacteria;c__Deltaproteobacteria;o__Desulfuromonadales":430.0,"k__Bacteria;p__Proteobacteria;c__Deltaproteobacteria;o__MIZ46":0.0,"k__Bacteria;p__Proteobacteria;c__Deltaproteobacteria;o__Myxococcales":282.0,"k__Bacteria;p__Proteobacteria;c__Deltaproteobacteria;o__NB1-j":0.0,"k__Bacteria;p__Proteobacteria;c__Deltaproteobacteria;o__PB19":0.0,"k__Bacteria;p__Proteobacteria;c__Deltaproteobacteria;o__Spirobacillales":21.0,"k__Bacteria;p__Proteobacteria;c__Deltaproteobacteria;o__Syntrophobacterales":57.0,"k__Bacteria;p__Proteobacteria;c__Deltaproteobacteria;o__[Entotheonellales]":0.0,"k__Bacteria;p__Proteobacteria;c__Gammaproteobacteria;__":12.0,"k__Bacteria;p__Proteobacteria;c__Gammaproteobacteria;o__34P16":0.0,"k__Bacteria;p__Proteobacteria;c__Gammaproteobacteria;o__Aeromonadales":35.0,"k__Bacteria;p__Proteobacteria;c__Gammaproteobacteria;o__Alteromonadales":648.0,"k__Bacteria;p__Proteobacteria;c__Gammaproteobacteria;o__Chromatiales":0.0,"k__Bacteria;p__Proteobacteria;c__Gammaproteobacteria;o__Enterobacteriales":56.0,"k__Bacteria;p__Proteobacteria;c__Gammaproteobacteria;o__Legionellales":0.0,"k__Bacteria;p__Proteobacteria;c__Gammaproteobacteria;o__Methylococcales":180.0,"k__Bacteria;p__Proteobacteria;c__Gammaproteobacteria;o__Oceanospirillales":0.0,"k__Bacteria;p__Proteobacteria;c__Gammaproteobacteria;o__Pseudomonadales":96.0,"k__Bacteria;p__Proteobacteria;c__Gammaproteobacteria;o__Xanthomonadales":622.0,"k__Bacteria;p__Proteobacteria;c__TA18;o__CV90":0.0,"k__Bacteria;p__Proteobacteria;c__TA18;o__PHOS-HD29":0.0,"k__Bacteria;p__SR1;c__;o__":17.0,"k__Bacteria;p__Spirochaetes;c__Spirochaetes;o__Spirochaetales":59.0,"k__Bacteria;p__TM7;c__SC3;o__":0.0,"k__Bacteria;p__Tenericutes;c__Mollicutes;o__Anaeroplasmatales":0.0,"k__Bacteria;p__Verrucomicrobia;c__Opitutae;o__Opitutales":331.0,"k__Bacteria;p__Verrucomicrobia;c__Verrucomicrobiae;o__Verrucomicrobiales":108.0,"k__Bacteria;p__Verrucomicrobia;c__[Pedosphaerae];o__[Pedosphaerales]":306.0,"k__Bacteria;p__Verrucomicrobia;c__[Spartobacteria];o__[Chthoniobacterales]":268.0,"k__Bacteria;p__WS2;c__SHA-109;o__":0.0,"k__Bacteria;p__WS3;c__PRR-12;o__Sediment-1":0.0,"k__Bacteria;p__[Thermi];c__Deinococci;o__Deinococcales":0.0,"k__Bacteria;p__[Thermi];c__Deinococci;o__Thermales":0.0,"project":"flagstaff-pd","Site":"Mayer","Site-detail":"Mayer, AZ, behind body site, more plants, 4500 ft elevation","latitude_N":"34.42","longitude_W":"-112.25","soil_depth_cm":"surface","DNA_extr_method":"Dneasy PowerSoil","Type":"flagstaff-pd-soil"},{"index":"K12","Unassigned;__;__;__":0.0,"k__Archaea;p__Crenarchaeota;c__Thaumarchaeota;o__Nitrososphaerales":309.0,"k__Archaea;p__Euryarchaeota;c__Methanomicrobia;o__Methanosarcinales":0.0,"k__Archaea;p__Euryarchaeota;c__Thermoplasmata;o__E2":0.0,"k__Bacteria;__;__;__":184.0,"k__Bacteria;p__AD3;c__ABS-6;o__":0.0,"k__Bacteria;p__AD3;c__JG37-AG-4;o__":0.0,"k__Bacteria;p__Acidobacteria;__;__":0.0,"k__Bacteria;p__Acidobacteria;c__AT-s54;o__":0.0,"k__Bacteria;p__Acidobacteria;c__Acidobacteria-5;o__":0.0,"k__Bacteria;p__Acidobacteria;c__Acidobacteria-6;o__CCU21":0.0,"k__Bacteria;p__Acidobacteria;c__Acidobacteria-6;o__iii1-15":1237.0,"k__Bacteria;p__Acidobacteria;c__Acidobacteriia;o__Acidobacteriales":0.0,"k__Bacteria;p__Acidobacteria;c__Holophagae;o__Holophagales":0.0,"k__Bacteria;p__Acidobacteria;c__S035;o__":0.0,"k__Bacteria;p__Acidobacteria;c__Solibacteres;o__Solibacterales":289.0,"k__Bacteria;p__Acidobacteria;c__Sva0725;o__Sva0725":105.0,"k__Bacteria;p__Acidobacteria;c__[Chloracidobacteria];o__":0.0,"k__Bacteria;p__Acidobacteria;c__[Chloracidobacteria];o__11-24":0.0,"k__Bacteria;p__Acidobacteria;c__[Chloracidobacteria];o__DS-100":10.0,"k__Bacteria;p__Acidobacteria;c__[Chloracidobacteria];o__PK29":0.0,"k__Bacteria;p__Acidobacteria;c__[Chloracidobacteria];o__RB41":971.0,"k__Bacteria;p__Acidobacteria;c__iii1-8;o__32-20":0.0,"k__Bacteria;p__Acidobacteria;c__iii1-8;o__DS-18":124.0,"k__Bacteria;p__Actinobacteria;__;__":33.0,"k__Bacteria;p__Actinobacteria;c__Acidimicrobiia;o__Acidimicrobiales":13.0,"k__Bacteria;p__Actinobacteria;c__Actinobacteria;__":0.0,"k__Bacteria;p__Actinobacteria;c__Actinobacteria;o__Actinomycetales":2473.0,"k__Bacteria;p__Actinobacteria;c__Actinobacteria;o__Micrococcales":0.0,"k__Bacteria;p__Actinobacteria;c__MB-A2-108;o__":0.0,"k__Bacteria;p__Actinobacteria;c__MB-A2-108;o__0319-7L14":60.0,"k__Bacteria;p__Actinobacteria;c__Nitriliruptoria;o__Euzebyales":0.0,"k__Bacteria;p__Actinobacteria;c__OPB41;o__":0.0,"k__Bacteria;p__Actinobacteria;c__Rubrobacteria;o__Rubrobacterales":490.0,"k__Bacteria;p__Actinobacteria;c__Thermoleophilia;o__Gaiellales":197.0,"k__Bacteria;p__Actinobacteria;c__Thermoleophilia;o__Solirubrobacterales":571.0,"k__Bacteria;p__Armatimonadetes;__;__":0.0,"k__Bacteria;p__Armatimonadetes;c__0319-6E2;o__":0.0,"k__Bacteria;p__Armatimonadetes;c__Armatimonadia;o__Armatimonadales":69.0,"k__Bacteria;p__Armatimonadetes;c__Chthonomonadetes;o__Chthonomonadales":0.0,"k__Bacteria;p__Armatimonadetes;c__OPB50;o__":0.0,"k__Bacteria;p__Armatimonadetes;c__SHA-37;o__":0.0,"k__Bacteria;p__Armatimonadetes;c__SJA-176;o__RB046":0.0,"k__Bacteria;p__Armatimonadetes;c__[Fimbriimonadia];o__[Fimbriimonadales]":0.0,"k__Bacteria;p__Bacteroidetes;__;__":148.0,"k__Bacteria;p__Bacteroidetes;c__Bacteroidia;o__Bacteroidales":0.0,"k__Bacteria;p__Bacteroidetes;c__Cytophagia;o__Cytophagales":537.0,"k__Bacteria;p__Bacteroidetes;c__Flavobacteriia;o__Flavobacteriales":145.0,"k__Bacteria;p__Bacteroidetes;c__Sphingobacteriia;o__Sphingobacteriales":486.0,"k__Bacteria;p__Bacteroidetes;c__VC2_1_Bac22;o__":0.0,"k__Bacteria;p__Bacteroidetes;c__[Saprospirae];o__[Saprospirales]":1664.0,"k__Bacteria;p__Chlorobi;c__;o__":0.0,"k__Bacteria;p__Chlorobi;c__BSV26;o__VC38":0.0,"k__Bacteria;p__Chlorobi;c__OPB56;o__":0.0,"k__Bacteria;p__Chlorobi;c__SJA-28;o__":0.0,"k__Bacteria;p__Chloroflexi;__;__":0.0,"k__Bacteria;p__Chloroflexi;c__;o__":0.0,"k__Bacteria;p__Chloroflexi;c__Anaerolineae;__":0.0,"k__Bacteria;p__Chloroflexi;c__Anaerolineae;o__Anaerolineales":0.0,"k__Bacteria;p__Chloroflexi;c__Anaerolineae;o__Ardenscatenales":0.0,"k__Bacteria;p__Chloroflexi;c__Anaerolineae;o__CFB-26":0.0,"k__Bacteria;p__Chloroflexi;c__Anaerolineae;o__Caldilineales":0.0,"k__Bacteria;p__Chloroflexi;c__Anaerolineae;o__GCA004":0.0,"k__Bacteria;p__Chloroflexi;c__Anaerolineae;o__H39":0.0,"k__Bacteria;p__Chloroflexi;c__Anaerolineae;o__SBR1031":76.0,"k__Bacteria;p__Chloroflexi;c__Anaerolineae;o__SJA-15":0.0,"k__Bacteria;p__Chloroflexi;c__Anaerolineae;o__WCHB1-50":0.0,"k__Bacteria;p__Chloroflexi;c__Anaerolineae;o__envOPS12":0.0,"k__Bacteria;p__Chloroflexi;c__C0119;o__":0.0,"k__Bacteria;p__Chloroflexi;c__Chloroflexi;o__AKIW781":42.0,"k__Bacteria;p__Chloroflexi;c__Chloroflexi;o__Chloroflexales":0.0,"k__Bacteria;p__Chloroflexi;c__Chloroflexi;o__Herpetosiphonales":0.0,"k__Bacteria;p__Chloroflexi;c__Chloroflexi;o__[Roseiflexales]":0.0,"k__Bacteria;p__Chloroflexi;c__Ellin6529;o__":98.0,"k__Bacteria;p__Chloroflexi;c__Gitt-GS-136;o__":81.0,"k__Bacteria;p__Chloroflexi;c__Ktedonobacteria;o__B12-WMSP1":0.0,"k__Bacteria;p__Chloroflexi;c__Ktedonobacteria;o__Ktedonobacterales":0.0,"k__Bacteria;p__Chloroflexi;c__P2-11E;o__":0.0,"k__Bacteria;p__Chloroflexi;c__S085;o__":0.0,"k__Bacteria;p__Chloroflexi;c__SAR202;o__":0.0,"k__Bacteria;p__Chloroflexi;c__TK10;o__":18.0,"k__Bacteria;p__Chloroflexi;c__TK10;o__AKYG885":0.0,"k__Bacteria;p__Chloroflexi;c__TK10;o__B07_WMSP1":0.0,"k__Bacteria;p__Chloroflexi;c__TK17;o__":0.0,"k__Bacteria;p__Chloroflexi;c__TK17;o__mle1-48":0.0,"k__Bacteria;p__Chloroflexi;c__Thermomicrobia;__":0.0,"k__Bacteria;p__Chloroflexi;c__Thermomicrobia;o__":0.0,"k__Bacteria;p__Chloroflexi;c__Thermomicrobia;o__AKYG1722":21.0,"k__Bacteria;p__Chloroflexi;c__Thermomicrobia;o__JG30-KF-CM45":58.0,"k__Bacteria;p__Chloroflexi;c__Thermomicrobia;o__Sphaerobacterales":0.0,"k__Bacteria;p__Chloroflexi;c__[Thermobacula];o__[Thermobaculales]":0.0,"k__Bacteria;p__Cyanobacteria;__;__":0.0,"k__Bacteria;p__Cyanobacteria;c__4C0d-2;o__MLE1-12":0.0,"k__Bacteria;p__Cyanobacteria;c__4C0d-2;o__YS2":0.0,"k__Bacteria;p__Cyanobacteria;c__Chloroplast;o__Chlorophyta":0.0,"k__Bacteria;p__Cyanobacteria;c__Chloroplast;o__Stramenopiles":7.0,"k__Bacteria;p__Cyanobacteria;c__Chloroplast;o__Streptophyta":0.0,"k__Bacteria;p__Cyanobacteria;c__ML635J-21;o__":0.0,"k__Bacteria;p__Cyanobacteria;c__Nostocophycideae;o__Nostocales":0.0,"k__Bacteria;p__Cyanobacteria;c__Oscillatoriophycideae;o__Oscillatoriales":0.0,"k__Bacteria;p__Cyanobacteria;c__Synechococcophycideae;o__Pseudanabaenales":0.0,"k__Bacteria;p__Elusimicrobia;c__Elusimicrobia;__":0.0,"k__Bacteria;p__Elusimicrobia;c__Elusimicrobia;o__IIb":0.0,"k__Bacteria;p__Elusimicrobia;c__Elusimicrobia;o__MVP-88":0.0,"k__Bacteria;p__FBP;c__;o__":153.0,"k__Bacteria;p__Fibrobacteres;c__Fibrobacteria;o__258ds10":0.0,"k__Bacteria;p__Firmicutes;__;__":0.0,"k__Bacteria;p__Firmicutes;c__Bacilli;__":0.0,"k__Bacteria;p__Firmicutes;c__Bacilli;o__Bacillales":0.0,"k__Bacteria;p__Firmicutes;c__Bacilli;o__Lactobacillales":0.0,"k__Bacteria;p__Firmicutes;c__Clostridia;__":0.0,"k__Bacteria;p__Firmicutes;c__Clostridia;o__Clostridiales":0.0,"k__Bacteria;p__Firmicutes;c__Clostridia;o__Thermoanaerobacterales":0.0,"k__Bacteria;p__Firmicutes;c__Erysipelotrichi;o__Erysipelotrichales":0.0,"k__Bacteria;p__Gemmatimonadetes;c__Gemm-1;o__":95.0,"k__Bacteria;p__Gemmatimonadetes;c__Gemm-3;o__":0.0,"k__Bacteria;p__Gemmatimonadetes;c__Gemm-5;o__":0.0,"k__Bacteria;p__Gemmatimonadetes;c__Gemmatimonadetes;__":0.0,"k__Bacteria;p__Gemmatimonadetes;c__Gemmatimonadetes;o__":0.0,"k__Bacteria;p__Gemmatimonadetes;c__Gemmatimonadetes;o__Ellin5290":0.0,"k__Bacteria;p__Gemmatimonadetes;c__Gemmatimonadetes;o__Gemmatimonadales":0.0,"k__Bacteria;p__Gemmatimonadetes;c__Gemmatimonadetes;o__KD8-87":0.0,"k__Bacteria;p__Gemmatimonadetes;c__Gemmatimonadetes;o__N1423WL":0.0,"k__Bacteria;p__NKB19;c__;o__":0.0,"k__Bacteria;p__Nitrospirae;c__Nitrospira;o__Nitrospirales":19.0,"k__Bacteria;p__OP3;c__PBS-25;o__":0.0,"k__Bacteria;p__Planctomycetes;c__BD7-11;o__":0.0,"k__Bacteria;p__Planctomycetes;c__OM190;o__CL500-15":0.0,"k__Bacteria;p__Planctomycetes;c__OM190;o__agg27":0.0,"k__Bacteria;p__Planctomycetes;c__Phycisphaerae;o__Phycisphaerales":0.0,"k__Bacteria;p__Planctomycetes;c__Phycisphaerae;o__WD2101":182.0,"k__Bacteria;p__Planctomycetes;c__Pla4;o__":0.0,"k__Bacteria;p__Planctomycetes;c__Planctomycetia;__":0.0,"k__Bacteria;p__Planctomycetes;c__Planctomycetia;o__B97":9.0,"k__Bacteria;p__Planctomycetes;c__Planctomycetia;o__Gemmatales":78.0,"k__Bacteria;p__Planctomycetes;c__Planctomycetia;o__Pirellulales":121.0,"k__Bacteria;p__Planctomycetes;c__Planctomycetia;o__Planctomycetales":47.0,"k__Bacteria;p__Planctomycetes;c__vadinHA49;o__DH61":0.0,"k__Bacteria;p__Proteobacteria;__;__":312.0,"k__Bacteria;p__Proteobacteria;c__Alphaproteobacteria;__":18.0,"k__Bacteria;p__Proteobacteria;c__Alphaproteobacteria;o__BD7-3":13.0,"k__Bacteria;p__Proteobacteria;c__Alphaproteobacteria;o__Caulobacterales":294.0,"k__Bacteria;p__Proteobacteria;c__Alphaproteobacteria;o__Ellin329":0.0,"k__Bacteria;p__Proteobacteria;c__Alphaproteobacteria;o__Rhizobiales":1984.0,"k__Bacteria;p__Proteobacteria;c__Alphaproteobacteria;o__Rhodobacterales":407.0,"k__Bacteria;p__Proteobacteria;c__Alphaproteobacteria;o__Rhodospirillales":965.0,"k__Bacteria;p__Proteobacteria;c__Alphaproteobacteria;o__Rickettsiales":84.0,"k__Bacteria;p__Proteobacteria;c__Alphaproteobacteria;o__Sphingomonadales":1667.0,"k__Bacteria;p__Proteobacteria;c__Betaproteobacteria;__":0.0,"k__Bacteria;p__Proteobacteria;c__Betaproteobacteria;o__":98.0,"k__Bacteria;p__Proteobacteria;c__Betaproteobacteria;o__A21b":0.0,"k__Bacteria;p__Proteobacteria;c__Betaproteobacteria;o__Burkholderiales":1823.0,"k__Bacteria;p__Proteobacteria;c__Betaproteobacteria;o__Ellin6067":0.0,"k__Bacteria;p__Proteobacteria;c__Betaproteobacteria;o__Gallionellales":0.0,"k__Bacteria;p__Proteobacteria;c__Betaproteobacteria;o__IS-44":0.0,"k__Bacteria;p__Proteobacteria;c__Betaproteobacteria;o__MND1":35.0,"k__Bacteria;p__Proteobacteria;c__Betaproteobacteria;o__Methylophilales":0.0,"k__Bacteria;p__Proteobacteria;c__Betaproteobacteria;o__Neisseriales":0.0,"k__Bacteria;p__Proteobacteria;c__Betaproteobacteria;o__Nitrosomonadales":0.0,"k__Bacteria;p__Proteobacteria;c__Betaproteobacteria;o__Rhodocyclales":0.0,"k__Bacteria;p__Proteobacteria;c__Betaproteobacteria;o__SBla14":0.0,"k__Bacteria;p__Proteobacteria;c__Betaproteobacteria;o__SC-I-84":0.0,"k__Bacteria;p__Proteobacteria;c__Deltaproteobacteria;__":0.0,"k__Bacteria;p__Proteobacteria;c__Deltaproteobacteria;o__Bdellovibrionales":0.0,"k__Bacteria;p__Proteobacteria;c__Deltaproteobacteria;o__Desulfobacterales":0.0,"k__Bacteria;p__Proteobacteria;c__Deltaproteobacteria;o__Desulfuromonadales":0.0,"k__Bacteria;p__Proteobacteria;c__Deltaproteobacteria;o__MIZ46":11.0,"k__Bacteria;p__Proteobacteria;c__Deltaproteobacteria;o__Myxococcales":229.0,"k__Bacteria;p__Proteobacteria;c__Deltaproteobacteria;o__NB1-j":0.0,"k__Bacteria;p__Proteobacteria;c__Deltaproteobacteria;o__PB19":0.0,"k__Bacteria;p__Proteobacteria;c__Deltaproteobacteria;o__Spirobacillales":0.0,"k__Bacteria;p__Proteobacteria;c__Deltaproteobacteria;o__Syntrophobacterales":38.0,"k__Bacteria;p__Proteobacteria;c__Deltaproteobacteria;o__[Entotheonellales]":0.0,"k__Bacteria;p__Proteobacteria;c__Gammaproteobacteria;__":51.0,"k__Bacteria;p__Proteobacteria;c__Gammaproteobacteria;o__34P16":0.0,"k__Bacteria;p__Proteobacteria;c__Gammaproteobacteria;o__Aeromonadales":0.0,"k__Bacteria;p__Proteobacteria;c__Gammaproteobacteria;o__Alteromonadales":297.0,"k__Bacteria;p__Proteobacteria;c__Gammaproteobacteria;o__Chromatiales":0.0,"k__Bacteria;p__Proteobacteria;c__Gammaproteobacteria;o__Enterobacteriales":0.0,"k__Bacteria;p__Proteobacteria;c__Gammaproteobacteria;o__Legionellales":0.0,"k__Bacteria;p__Proteobacteria;c__Gammaproteobacteria;o__Methylococcales":0.0,"k__Bacteria;p__Proteobacteria;c__Gammaproteobacteria;o__Oceanospirillales":0.0,"k__Bacteria;p__Proteobacteria;c__Gammaproteobacteria;o__Pseudomonadales":0.0,"k__Bacteria;p__Proteobacteria;c__Gammaproteobacteria;o__Xanthomonadales":178.0,"k__Bacteria;p__Proteobacteria;c__TA18;o__CV90":0.0,"k__Bacteria;p__Proteobacteria;c__TA18;o__PHOS-HD29":0.0,"k__Bacteria;p__SR1;c__;o__":0.0,"k__Bacteria;p__Spirochaetes;c__Spirochaetes;o__Spirochaetales":0.0,"k__Bacteria;p__TM7;c__SC3;o__":0.0,"k__Bacteria;p__Tenericutes;c__Mollicutes;o__Anaeroplasmatales":0.0,"k__Bacteria;p__Verrucomicrobia;c__Opitutae;o__Opitutales":208.0,"k__Bacteria;p__Verrucomicrobia;c__Verrucomicrobiae;o__Verrucomicrobiales":0.0,"k__Bacteria;p__Verrucomicrobia;c__[Pedosphaerae];o__[Pedosphaerales]":130.0,"k__Bacteria;p__Verrucomicrobia;c__[Spartobacteria];o__[Chthoniobacterales]":438.0,"k__Bacteria;p__WS2;c__SHA-109;o__":0.0,"k__Bacteria;p__WS3;c__PRR-12;o__Sediment-1":0.0,"k__Bacteria;p__[Thermi];c__Deinococci;o__Deinococcales":0.0,"k__Bacteria;p__[Thermi];c__Deinococci;o__Thermales":0.0,"project":"flagstaff-pd","Site":"Williams","Site-detail":"Williams, AZ, Highland Meadows Drive and Burning Tree","latitude_N":"35.24","longitude_W":"-112.23","soil_depth_cm":"surface","DNA_extr_method":"Dneasy PowerSoil","Type":"flagstaff-pd-soil"},{"index":"K13","Unassigned;__;__;__":6.0,"k__Archaea;p__Crenarchaeota;c__Thaumarchaeota;o__Nitrososphaerales":983.0,"k__Archaea;p__Euryarchaeota;c__Methanomicrobia;o__Methanosarcinales":10.0,"k__Archaea;p__Euryarchaeota;c__Thermoplasmata;o__E2":0.0,"k__Bacteria;__;__;__":428.0,"k__Bacteria;p__AD3;c__ABS-6;o__":0.0,"k__Bacteria;p__AD3;c__JG37-AG-4;o__":0.0,"k__Bacteria;p__Acidobacteria;__;__":0.0,"k__Bacteria;p__Acidobacteria;c__AT-s54;o__":0.0,"k__Bacteria;p__Acidobacteria;c__Acidobacteria-5;o__":0.0,"k__Bacteria;p__Acidobacteria;c__Acidobacteria-6;o__CCU21":0.0,"k__Bacteria;p__Acidobacteria;c__Acidobacteria-6;o__iii1-15":621.0,"k__Bacteria;p__Acidobacteria;c__Acidobacteriia;o__Acidobacteriales":0.0,"k__Bacteria;p__Acidobacteria;c__Holophagae;o__Holophagales":32.0,"k__Bacteria;p__Acidobacteria;c__S035;o__":0.0,"k__Bacteria;p__Acidobacteria;c__Solibacteres;o__Solibacterales":362.0,"k__Bacteria;p__Acidobacteria;c__Sva0725;o__Sva0725":283.0,"k__Bacteria;p__Acidobacteria;c__[Chloracidobacteria];o__":0.0,"k__Bacteria;p__Acidobacteria;c__[Chloracidobacteria];o__11-24":136.0,"k__Bacteria;p__Acidobacteria;c__[Chloracidobacteria];o__DS-100":29.0,"k__Bacteria;p__Acidobacteria;c__[Chloracidobacteria];o__PK29":0.0,"k__Bacteria;p__Acidobacteria;c__[Chloracidobacteria];o__RB41":978.0,"k__Bacteria;p__Acidobacteria;c__iii1-8;o__32-20":0.0,"k__Bacteria;p__Acidobacteria;c__iii1-8;o__DS-18":212.0,"k__Bacteria;p__Actinobacteria;__;__":17.0,"k__Bacteria;p__Actinobacteria;c__Acidimicrobiia;o__Acidimicrobiales":177.0,"k__Bacteria;p__Actinobacteria;c__Actinobacteria;__":0.0,"k__Bacteria;p__Actinobacteria;c__Actinobacteria;o__Actinomycetales":1824.0,"k__Bacteria;p__Actinobacteria;c__Actinobacteria;o__Micrococcales":0.0,"k__Bacteria;p__Actinobacteria;c__MB-A2-108;o__":0.0,"k__Bacteria;p__Actinobacteria;c__MB-A2-108;o__0319-7L14":0.0,"k__Bacteria;p__Actinobacteria;c__Nitriliruptoria;o__Euzebyales":0.0,"k__Bacteria;p__Actinobacteria;c__OPB41;o__":93.0,"k__Bacteria;p__Actinobacteria;c__Rubrobacteria;o__Rubrobacterales":397.0,"k__Bacteria;p__Actinobacteria;c__Thermoleophilia;o__Gaiellales":0.0,"k__Bacteria;p__Actinobacteria;c__Thermoleophilia;o__Solirubrobacterales":689.0,"k__Bacteria;p__Armatimonadetes;__;__":0.0,"k__Bacteria;p__Armatimonadetes;c__0319-6E2;o__":171.0,"k__Bacteria;p__Armatimonadetes;c__Armatimonadia;o__Armatimonadales":0.0,"k__Bacteria;p__Armatimonadetes;c__Chthonomonadetes;o__Chthonomonadales":0.0,"k__Bacteria;p__Armatimonadetes;c__OPB50;o__":0.0,"k__Bacteria;p__Armatimonadetes;c__SHA-37;o__":0.0,"k__Bacteria;p__Armatimonadetes;c__SJA-176;o__RB046":44.0,"k__Bacteria;p__Armatimonadetes;c__[Fimbriimonadia];o__[Fimbriimonadales]":0.0,"k__Bacteria;p__Bacteroidetes;__;__":126.0,"k__Bacteria;p__Bacteroidetes;c__Bacteroidia;o__Bacteroidales":405.0,"k__Bacteria;p__Bacteroidetes;c__Cytophagia;o__Cytophagales":866.0,"k__Bacteria;p__Bacteroidetes;c__Flavobacteriia;o__Flavobacteriales":52.0,"k__Bacteria;p__Bacteroidetes;c__Sphingobacteriia;o__Sphingobacteriales":214.0,"k__Bacteria;p__Bacteroidetes;c__VC2_1_Bac22;o__":0.0,"k__Bacteria;p__Bacteroidetes;c__[Saprospirae];o__[Saprospirales]":2285.0,"k__Bacteria;p__Chlorobi;c__;o__":0.0,"k__Bacteria;p__Chlorobi;c__BSV26;o__VC38":0.0,"k__Bacteria;p__Chlorobi;c__OPB56;o__":0.0,"k__Bacteria;p__Chlorobi;c__SJA-28;o__":0.0,"k__Bacteria;p__Chloroflexi;__;__":0.0,"k__Bacteria;p__Chloroflexi;c__;o__":0.0,"k__Bacteria;p__Chloroflexi;c__Anaerolineae;__":0.0,"k__Bacteria;p__Chloroflexi;c__Anaerolineae;o__Anaerolineales":954.0,"k__Bacteria;p__Chloroflexi;c__Anaerolineae;o__Ardenscatenales":0.0,"k__Bacteria;p__Chloroflexi;c__Anaerolineae;o__CFB-26":40.0,"k__Bacteria;p__Chloroflexi;c__Anaerolineae;o__Caldilineales":0.0,"k__Bacteria;p__Chloroflexi;c__Anaerolineae;o__GCA004":25.0,"k__Bacteria;p__Chloroflexi;c__Anaerolineae;o__H39":0.0,"k__Bacteria;p__Chloroflexi;c__Anaerolineae;o__SBR1031":182.0,"k__Bacteria;p__Chloroflexi;c__Anaerolineae;o__SJA-15":0.0,"k__Bacteria;p__Chloroflexi;c__Anaerolineae;o__WCHB1-50":0.0,"k__Bacteria;p__Chloroflexi;c__Anaerolineae;o__envOPS12":0.0,"k__Bacteria;p__Chloroflexi;c__C0119;o__":28.0,"k__Bacteria;p__Chloroflexi;c__Chloroflexi;o__AKIW781":0.0,"k__Bacteria;p__Chloroflexi;c__Chloroflexi;o__Chloroflexales":0.0,"k__Bacteria;p__Chloroflexi;c__Chloroflexi;o__Herpetosiphonales":18.0,"k__Bacteria;p__Chloroflexi;c__Chloroflexi;o__[Roseiflexales]":0.0,"k__Bacteria;p__Chloroflexi;c__Ellin6529;o__":170.0,"k__Bacteria;p__Chloroflexi;c__Gitt-GS-136;o__":0.0,"k__Bacteria;p__Chloroflexi;c__Ktedonobacteria;o__B12-WMSP1":0.0,"k__Bacteria;p__Chloroflexi;c__Ktedonobacteria;o__Ktedonobacterales":0.0,"k__Bacteria;p__Chloroflexi;c__P2-11E;o__":0.0,"k__Bacteria;p__Chloroflexi;c__S085;o__":0.0,"k__Bacteria;p__Chloroflexi;c__SAR202;o__":0.0,"k__Bacteria;p__Chloroflexi;c__TK10;o__":0.0,"k__Bacteria;p__Chloroflexi;c__TK10;o__AKYG885":0.0,"k__Bacteria;p__Chloroflexi;c__TK10;o__B07_WMSP1":0.0,"k__Bacteria;p__Chloroflexi;c__TK17;o__":0.0,"k__Bacteria;p__Chloroflexi;c__TK17;o__mle1-48":0.0,"k__Bacteria;p__Chloroflexi;c__Thermomicrobia;__":0.0,"k__Bacteria;p__Chloroflexi;c__Thermomicrobia;o__":0.0,"k__Bacteria;p__Chloroflexi;c__Thermomicrobia;o__AKYG1722":162.0,"k__Bacteria;p__Chloroflexi;c__Thermomicrobia;o__JG30-KF-CM45":103.0,"k__Bacteria;p__Chloroflexi;c__Thermomicrobia;o__Sphaerobacterales":0.0,"k__Bacteria;p__Chloroflexi;c__[Thermobacula];o__[Thermobaculales]":0.0,"k__Bacteria;p__Cyanobacteria;__;__":0.0,"k__Bacteria;p__Cyanobacteria;c__4C0d-2;o__MLE1-12":11.0,"k__Bacteria;p__Cyanobacteria;c__4C0d-2;o__YS2":0.0,"k__Bacteria;p__Cyanobacteria;c__Chloroplast;o__Chlorophyta":0.0,"k__Bacteria;p__Cyanobacteria;c__Chloroplast;o__Stramenopiles":0.0,"k__Bacteria;p__Cyanobacteria;c__Chloroplast;o__Streptophyta":0.0,"k__Bacteria;p__Cyanobacteria;c__ML635J-21;o__":77.0,"k__Bacteria;p__Cyanobacteria;c__Nostocophycideae;o__Nostocales":0.0,"k__Bacteria;p__Cyanobacteria;c__Oscillatoriophycideae;o__Oscillatoriales":0.0,"k__Bacteria;p__Cyanobacteria;c__Synechococcophycideae;o__Pseudanabaenales":0.0,"k__Bacteria;p__Elusimicrobia;c__Elusimicrobia;__":0.0,"k__Bacteria;p__Elusimicrobia;c__Elusimicrobia;o__IIb":0.0,"k__Bacteria;p__Elusimicrobia;c__Elusimicrobia;o__MVP-88":14.0,"k__Bacteria;p__FBP;c__;o__":0.0,"k__Bacteria;p__Fibrobacteres;c__Fibrobacteria;o__258ds10":0.0,"k__Bacteria;p__Firmicutes;__;__":0.0,"k__Bacteria;p__Firmicutes;c__Bacilli;__":0.0,"k__Bacteria;p__Firmicutes;c__Bacilli;o__Bacillales":1714.0,"k__Bacteria;p__Firmicutes;c__Bacilli;o__Lactobacillales":45.0,"k__Bacteria;p__Firmicutes;c__Clostridia;__":0.0,"k__Bacteria;p__Firmicutes;c__Clostridia;o__Clostridiales":413.0,"k__Bacteria;p__Firmicutes;c__Clostridia;o__Thermoanaerobacterales":0.0,"k__Bacteria;p__Firmicutes;c__Erysipelotrichi;o__Erysipelotrichales":0.0,"k__Bacteria;p__Gemmatimonadetes;c__Gemm-1;o__":258.0,"k__Bacteria;p__Gemmatimonadetes;c__Gemm-3;o__":44.0,"k__Bacteria;p__Gemmatimonadetes;c__Gemm-5;o__":23.0,"k__Bacteria;p__Gemmatimonadetes;c__Gemmatimonadetes;__":0.0,"k__Bacteria;p__Gemmatimonadetes;c__Gemmatimonadetes;o__":49.0,"k__Bacteria;p__Gemmatimonadetes;c__Gemmatimonadetes;o__Ellin5290":49.0,"k__Bacteria;p__Gemmatimonadetes;c__Gemmatimonadetes;o__Gemmatimonadales":168.0,"k__Bacteria;p__Gemmatimonadetes;c__Gemmatimonadetes;o__KD8-87":0.0,"k__Bacteria;p__Gemmatimonadetes;c__Gemmatimonadetes;o__N1423WL":0.0,"k__Bacteria;p__NKB19;c__;o__":0.0,"k__Bacteria;p__Nitrospirae;c__Nitrospira;o__Nitrospirales":121.0,"k__Bacteria;p__OP3;c__PBS-25;o__":0.0,"k__Bacteria;p__Planctomycetes;c__BD7-11;o__":0.0,"k__Bacteria;p__Planctomycetes;c__OM190;o__CL500-15":0.0,"k__Bacteria;p__Planctomycetes;c__OM190;o__agg27":0.0,"k__Bacteria;p__Planctomycetes;c__Phycisphaerae;o__Phycisphaerales":0.0,"k__Bacteria;p__Planctomycetes;c__Phycisphaerae;o__WD2101":143.0,"k__Bacteria;p__Planctomycetes;c__Pla4;o__":0.0,"k__Bacteria;p__Planctomycetes;c__Planctomycetia;__":0.0,"k__Bacteria;p__Planctomycetes;c__Planctomycetia;o__B97":0.0,"k__Bacteria;p__Planctomycetes;c__Planctomycetia;o__Gemmatales":46.0,"k__Bacteria;p__Planctomycetes;c__Planctomycetia;o__Pirellulales":275.0,"k__Bacteria;p__Planctomycetes;c__Planctomycetia;o__Planctomycetales":129.0,"k__Bacteria;p__Planctomycetes;c__vadinHA49;o__DH61":0.0,"k__Bacteria;p__Proteobacteria;__;__":437.0,"k__Bacteria;p__Proteobacteria;c__Alphaproteobacteria;__":424.0,"k__Bacteria;p__Proteobacteria;c__Alphaproteobacteria;o__BD7-3":0.0,"k__Bacteria;p__Proteobacteria;c__Alphaproteobacteria;o__Caulobacterales":1303.0,"k__Bacteria;p__Proteobacteria;c__Alphaproteobacteria;o__Ellin329":56.0,"k__Bacteria;p__Proteobacteria;c__Alphaproteobacteria;o__Rhizobiales":3631.0,"k__Bacteria;p__Proteobacteria;c__Alphaproteobacteria;o__Rhodobacterales":227.0,"k__Bacteria;p__Proteobacteria;c__Alphaproteobacteria;o__Rhodospirillales":514.0,"k__Bacteria;p__Proteobacteria;c__Alphaproteobacteria;o__Rickettsiales":0.0,"k__Bacteria;p__Proteobacteria;c__Alphaproteobacteria;o__Sphingomonadales":2839.0,"k__Bacteria;p__Proteobacteria;c__Betaproteobacteria;__":0.0,"k__Bacteria;p__Proteobacteria;c__Betaproteobacteria;o__":290.0,"k__Bacteria;p__Proteobacteria;c__Betaproteobacteria;o__A21b":0.0,"k__Bacteria;p__Proteobacteria;c__Betaproteobacteria;o__Burkholderiales":1154.0,"k__Bacteria;p__Proteobacteria;c__Betaproteobacteria;o__Ellin6067":92.0,"k__Bacteria;p__Proteobacteria;c__Betaproteobacteria;o__Gallionellales":0.0,"k__Bacteria;p__Proteobacteria;c__Betaproteobacteria;o__IS-44":0.0,"k__Bacteria;p__Proteobacteria;c__Betaproteobacteria;o__MND1":41.0,"k__Bacteria;p__Proteobacteria;c__Betaproteobacteria;o__Methylophilales":41.0,"k__Bacteria;p__Proteobacteria;c__Betaproteobacteria;o__Neisseriales":0.0,"k__Bacteria;p__Proteobacteria;c__Betaproteobacteria;o__Nitrosomonadales":0.0,"k__Bacteria;p__Proteobacteria;c__Betaproteobacteria;o__Rhodocyclales":0.0,"k__Bacteria;p__Proteobacteria;c__Betaproteobacteria;o__SBla14":0.0,"k__Bacteria;p__Proteobacteria;c__Betaproteobacteria;o__SC-I-84":0.0,"k__Bacteria;p__Proteobacteria;c__Deltaproteobacteria;__":0.0,"k__Bacteria;p__Proteobacteria;c__Deltaproteobacteria;o__Bdellovibrionales":87.0,"k__Bacteria;p__Proteobacteria;c__Deltaproteobacteria;o__Desulfobacterales":0.0,"k__Bacteria;p__Proteobacteria;c__Deltaproteobacteria;o__Desulfuromonadales":599.0,"k__Bacteria;p__Proteobacteria;c__Deltaproteobacteria;o__MIZ46":14.0,"k__Bacteria;p__Proteobacteria;c__Deltaproteobacteria;o__Myxococcales":512.0,"k__Bacteria;p__Proteobacteria;c__Deltaproteobacteria;o__NB1-j":0.0,"k__Bacteria;p__Proteobacteria;c__Deltaproteobacteria;o__PB19":16.0,"k__Bacteria;p__Proteobacteria;c__Deltaproteobacteria;o__Spirobacillales":0.0,"k__Bacteria;p__Proteobacteria;c__Deltaproteobacteria;o__Syntrophobacterales":17.0,"k__Bacteria;p__Proteobacteria;c__Deltaproteobacteria;o__[Entotheonellales]":0.0,"k__Bacteria;p__Proteobacteria;c__Gammaproteobacteria;__":89.0,"k__Bacteria;p__Proteobacteria;c__Gammaproteobacteria;o__34P16":0.0,"k__Bacteria;p__Proteobacteria;c__Gammaproteobacteria;o__Aeromonadales":0.0,"k__Bacteria;p__Proteobacteria;c__Gammaproteobacteria;o__Alteromonadales":97.0,"k__Bacteria;p__Proteobacteria;c__Gammaproteobacteria;o__Chromatiales":0.0,"k__Bacteria;p__Proteobacteria;c__Gammaproteobacteria;o__Enterobacteriales":0.0,"k__Bacteria;p__Proteobacteria;c__Gammaproteobacteria;o__Legionellales":34.0,"k__Bacteria;p__Proteobacteria;c__Gammaproteobacteria;o__Methylococcales":76.0,"k__Bacteria;p__Proteobacteria;c__Gammaproteobacteria;o__Oceanospirillales":0.0,"k__Bacteria;p__Proteobacteria;c__Gammaproteobacteria;o__Pseudomonadales":90.0,"k__Bacteria;p__Proteobacteria;c__Gammaproteobacteria;o__Xanthomonadales":785.0,"k__Bacteria;p__Proteobacteria;c__TA18;o__CV90":0.0,"k__Bacteria;p__Proteobacteria;c__TA18;o__PHOS-HD29":0.0,"k__Bacteria;p__SR1;c__;o__":0.0,"k__Bacteria;p__Spirochaetes;c__Spirochaetes;o__Spirochaetales":0.0,"k__Bacteria;p__TM7;c__SC3;o__":0.0,"k__Bacteria;p__Tenericutes;c__Mollicutes;o__Anaeroplasmatales":0.0,"k__Bacteria;p__Verrucomicrobia;c__Opitutae;o__Opitutales":320.0,"k__Bacteria;p__Verrucomicrobia;c__Verrucomicrobiae;o__Verrucomicrobiales":27.0,"k__Bacteria;p__Verrucomicrobia;c__[Pedosphaerae];o__[Pedosphaerales]":880.0,"k__Bacteria;p__Verrucomicrobia;c__[Spartobacteria];o__[Chthoniobacterales]":274.0,"k__Bacteria;p__WS2;c__SHA-109;o__":0.0,"k__Bacteria;p__WS3;c__PRR-12;o__Sediment-1":0.0,"k__Bacteria;p__[Thermi];c__Deinococci;o__Deinococcales":45.0,"k__Bacteria;p__[Thermi];c__Deinococci;o__Thermales":0.0,"project":"flagstaff-pd","Site":"Mayer","Site-detail":"Mayer, AZ, 5 ft South of body site decomposition area","latitude_N":"34.42","longitude_W":"-112.25","soil_depth_cm":"surface","DNA_extr_method":"Dneasy PowerSoil","Type":"flagstaff-pd-soil"},{"index":"K14","Unassigned;__;__;__":0.0,"k__Archaea;p__Crenarchaeota;c__Thaumarchaeota;o__Nitrososphaerales":53.0,"k__Archaea;p__Euryarchaeota;c__Methanomicrobia;o__Methanosarcinales":0.0,"k__Archaea;p__Euryarchaeota;c__Thermoplasmata;o__E2":0.0,"k__Bacteria;__;__;__":2598.0,"k__Bacteria;p__AD3;c__ABS-6;o__":0.0,"k__Bacteria;p__AD3;c__JG37-AG-4;o__":0.0,"k__Bacteria;p__Acidobacteria;__;__":27.0,"k__Bacteria;p__Acidobacteria;c__AT-s54;o__":0.0,"k__Bacteria;p__Acidobacteria;c__Acidobacteria-5;o__":0.0,"k__Bacteria;p__Acidobacteria;c__Acidobacteria-6;o__CCU21":41.0,"k__Bacteria;p__Acidobacteria;c__Acidobacteria-6;o__iii1-15":1905.0,"k__Bacteria;p__Acidobacteria;c__Acidobacteriia;o__Acidobacteriales":0.0,"k__Bacteria;p__Acidobacteria;c__Holophagae;o__Holophagales":0.0,"k__Bacteria;p__Acidobacteria;c__S035;o__":0.0,"k__Bacteria;p__Acidobacteria;c__Solibacteres;o__Solibacterales":475.0,"k__Bacteria;p__Acidobacteria;c__Sva0725;o__Sva0725":233.0,"k__Bacteria;p__Acidobacteria;c__[Chloracidobacteria];o__":0.0,"k__Bacteria;p__Acidobacteria;c__[Chloracidobacteria];o__11-24":18.0,"k__Bacteria;p__Acidobacteria;c__[Chloracidobacteria];o__DS-100":0.0,"k__Bacteria;p__Acidobacteria;c__[Chloracidobacteria];o__PK29":0.0,"k__Bacteria;p__Acidobacteria;c__[Chloracidobacteria];o__RB41":1342.0,"k__Bacteria;p__Acidobacteria;c__iii1-8;o__32-20":0.0,"k__Bacteria;p__Acidobacteria;c__iii1-8;o__DS-18":48.0,"k__Bacteria;p__Actinobacteria;__;__":444.0,"k__Bacteria;p__Actinobacteria;c__Acidimicrobiia;o__Acidimicrobiales":281.0,"k__Bacteria;p__Actinobacteria;c__Actinobacteria;__":0.0,"k__Bacteria;p__Actinobacteria;c__Actinobacteria;o__Actinomycetales":3483.0,"k__Bacteria;p__Actinobacteria;c__Actinobacteria;o__Micrococcales":0.0,"k__Bacteria;p__Actinobacteria;c__MB-A2-108;o__":0.0,"k__Bacteria;p__Actinobacteria;c__MB-A2-108;o__0319-7L14":0.0,"k__Bacteria;p__Actinobacteria;c__Nitriliruptoria;o__Euzebyales":0.0,"k__Bacteria;p__Actinobacteria;c__OPB41;o__":91.0,"k__Bacteria;p__Actinobacteria;c__Rubrobacteria;o__Rubrobacterales":127.0,"k__Bacteria;p__Actinobacteria;c__Thermoleophilia;o__Gaiellales":259.0,"k__Bacteria;p__Actinobacteria;c__Thermoleophilia;o__Solirubrobacterales":750.0,"k__Bacteria;p__Armatimonadetes;__;__":0.0,"k__Bacteria;p__Armatimonadetes;c__0319-6E2;o__":0.0,"k__Bacteria;p__Armatimonadetes;c__Armatimonadia;o__Armatimonadales":34.0,"k__Bacteria;p__Armatimonadetes;c__Chthonomonadetes;o__Chthonomonadales":0.0,"k__Bacteria;p__Armatimonadetes;c__OPB50;o__":0.0,"k__Bacteria;p__Armatimonadetes;c__SHA-37;o__":0.0,"k__Bacteria;p__Armatimonadetes;c__SJA-176;o__RB046":0.0,"k__Bacteria;p__Armatimonadetes;c__[Fimbriimonadia];o__[Fimbriimonadales]":0.0,"k__Bacteria;p__Bacteroidetes;__;__":215.0,"k__Bacteria;p__Bacteroidetes;c__Bacteroidia;o__Bacteroidales":56.0,"k__Bacteria;p__Bacteroidetes;c__Cytophagia;o__Cytophagales":2109.0,"k__Bacteria;p__Bacteroidetes;c__Flavobacteriia;o__Flavobacteriales":396.0,"k__Bacteria;p__Bacteroidetes;c__Sphingobacteriia;o__Sphingobacteriales":334.0,"k__Bacteria;p__Bacteroidetes;c__VC2_1_Bac22;o__":0.0,"k__Bacteria;p__Bacteroidetes;c__[Saprospirae];o__[Saprospirales]":2368.0,"k__Bacteria;p__Chlorobi;c__;o__":22.0,"k__Bacteria;p__Chlorobi;c__BSV26;o__VC38":0.0,"k__Bacteria;p__Chlorobi;c__OPB56;o__":0.0,"k__Bacteria;p__Chlorobi;c__SJA-28;o__":0.0,"k__Bacteria;p__Chloroflexi;__;__":0.0,"k__Bacteria;p__Chloroflexi;c__;o__":0.0,"k__Bacteria;p__Chloroflexi;c__Anaerolineae;__":0.0,"k__Bacteria;p__Chloroflexi;c__Anaerolineae;o__Anaerolineales":54.0,"k__Bacteria;p__Chloroflexi;c__Anaerolineae;o__Ardenscatenales":84.0,"k__Bacteria;p__Chloroflexi;c__Anaerolineae;o__CFB-26":0.0,"k__Bacteria;p__Chloroflexi;c__Anaerolineae;o__Caldilineales":80.0,"k__Bacteria;p__Chloroflexi;c__Anaerolineae;o__GCA004":0.0,"k__Bacteria;p__Chloroflexi;c__Anaerolineae;o__H39":0.0,"k__Bacteria;p__Chloroflexi;c__Anaerolineae;o__SBR1031":95.0,"k__Bacteria;p__Chloroflexi;c__Anaerolineae;o__SJA-15":0.0,"k__Bacteria;p__Chloroflexi;c__Anaerolineae;o__WCHB1-50":11.0,"k__Bacteria;p__Chloroflexi;c__Anaerolineae;o__envOPS12":0.0,"k__Bacteria;p__Chloroflexi;c__C0119;o__":0.0,"k__Bacteria;p__Chloroflexi;c__Chloroflexi;o__AKIW781":0.0,"k__Bacteria;p__Chloroflexi;c__Chloroflexi;o__Chloroflexales":0.0,"k__Bacteria;p__Chloroflexi;c__Chloroflexi;o__Herpetosiphonales":41.0,"k__Bacteria;p__Chloroflexi;c__Chloroflexi;o__[Roseiflexales]":0.0,"k__Bacteria;p__Chloroflexi;c__Ellin6529;o__":570.0,"k__Bacteria;p__Chloroflexi;c__Gitt-GS-136;o__":0.0,"k__Bacteria;p__Chloroflexi;c__Ktedonobacteria;o__B12-WMSP1":0.0,"k__Bacteria;p__Chloroflexi;c__Ktedonobacteria;o__Ktedonobacterales":0.0,"k__Bacteria;p__Chloroflexi;c__P2-11E;o__":0.0,"k__Bacteria;p__Chloroflexi;c__S085;o__":0.0,"k__Bacteria;p__Chloroflexi;c__SAR202;o__":0.0,"k__Bacteria;p__Chloroflexi;c__TK10;o__":0.0,"k__Bacteria;p__Chloroflexi;c__TK10;o__AKYG885":90.0,"k__Bacteria;p__Chloroflexi;c__TK10;o__B07_WMSP1":0.0,"k__Bacteria;p__Chloroflexi;c__TK17;o__":0.0,"k__Bacteria;p__Chloroflexi;c__TK17;o__mle1-48":0.0,"k__Bacteria;p__Chloroflexi;c__Thermomicrobia;__":56.0,"k__Bacteria;p__Chloroflexi;c__Thermomicrobia;o__":0.0,"k__Bacteria;p__Chloroflexi;c__Thermomicrobia;o__AKYG1722":0.0,"k__Bacteria;p__Chloroflexi;c__Thermomicrobia;o__JG30-KF-CM45":499.0,"k__Bacteria;p__Chloroflexi;c__Thermomicrobia;o__Sphaerobacterales":0.0,"k__Bacteria;p__Chloroflexi;c__[Thermobacula];o__[Thermobaculales]":0.0,"k__Bacteria;p__Cyanobacteria;__;__":0.0,"k__Bacteria;p__Cyanobacteria;c__4C0d-2;o__MLE1-12":18.0,"k__Bacteria;p__Cyanobacteria;c__4C0d-2;o__YS2":0.0,"k__Bacteria;p__Cyanobacteria;c__Chloroplast;o__Chlorophyta":0.0,"k__Bacteria;p__Cyanobacteria;c__Chloroplast;o__Stramenopiles":100.0,"k__Bacteria;p__Cyanobacteria;c__Chloroplast;o__Streptophyta":225.0,"k__Bacteria;p__Cyanobacteria;c__ML635J-21;o__":0.0,"k__Bacteria;p__Cyanobacteria;c__Nostocophycideae;o__Nostocales":0.0,"k__Bacteria;p__Cyanobacteria;c__Oscillatoriophycideae;o__Oscillatoriales":86.0,"k__Bacteria;p__Cyanobacteria;c__Synechococcophycideae;o__Pseudanabaenales":0.0,"k__Bacteria;p__Elusimicrobia;c__Elusimicrobia;__":20.0,"k__Bacteria;p__Elusimicrobia;c__Elusimicrobia;o__IIb":43.0,"k__Bacteria;p__Elusimicrobia;c__Elusimicrobia;o__MVP-88":0.0,"k__Bacteria;p__FBP;c__;o__":18.0,"k__Bacteria;p__Fibrobacteres;c__Fibrobacteria;o__258ds10":23.0,"k__Bacteria;p__Firmicutes;__;__":0.0,"k__Bacteria;p__Firmicutes;c__Bacilli;__":0.0,"k__Bacteria;p__Firmicutes;c__Bacilli;o__Bacillales":152.0,"k__Bacteria;p__Firmicutes;c__Bacilli;o__Lactobacillales":0.0,"k__Bacteria;p__Firmicutes;c__Clostridia;__":0.0,"k__Bacteria;p__Firmicutes;c__Clostridia;o__Clostridiales":0.0,"k__Bacteria;p__Firmicutes;c__Clostridia;o__Thermoanaerobacterales":0.0,"k__Bacteria;p__Firmicutes;c__Erysipelotrichi;o__Erysipelotrichales":0.0,"k__Bacteria;p__Gemmatimonadetes;c__Gemm-1;o__":0.0,"k__Bacteria;p__Gemmatimonadetes;c__Gemm-3;o__":0.0,"k__Bacteria;p__Gemmatimonadetes;c__Gemm-5;o__":0.0,"k__Bacteria;p__Gemmatimonadetes;c__Gemmatimonadetes;__":0.0,"k__Bacteria;p__Gemmatimonadetes;c__Gemmatimonadetes;o__":0.0,"k__Bacteria;p__Gemmatimonadetes;c__Gemmatimonadetes;o__Ellin5290":0.0,"k__Bacteria;p__Gemmatimonadetes;c__Gemmatimonadetes;o__Gemmatimonadales":0.0,"k__Bacteria;p__Gemmatimonadetes;c__Gemmatimonadetes;o__KD8-87":0.0,"k__Bacteria;p__Gemmatimonadetes;c__Gemmatimonadetes;o__N1423WL":0.0,"k__Bacteria;p__NKB19;c__;o__":0.0,"k__Bacteria;p__Nitrospirae;c__Nitrospira;o__Nitrospirales":0.0,"k__Bacteria;p__OP3;c__PBS-25;o__":0.0,"k__Bacteria;p__Planctomycetes;c__BD7-11;o__":0.0,"k__Bacteria;p__Planctomycetes;c__OM190;o__CL500-15":0.0,"k__Bacteria;p__Planctomycetes;c__OM190;o__agg27":0.0,"k__Bacteria;p__Planctomycetes;c__Phycisphaerae;o__Phycisphaerales":0.0,"k__Bacteria;p__Planctomycetes;c__Phycisphaerae;o__WD2101":89.0,"k__Bacteria;p__Planctomycetes;c__Pla4;o__":0.0,"k__Bacteria;p__Planctomycetes;c__Planctomycetia;__":0.0,"k__Bacteria;p__Planctomycetes;c__Planctomycetia;o__B97":0.0,"k__Bacteria;p__Planctomycetes;c__Planctomycetia;o__Gemmatales":649.0,"k__Bacteria;p__Planctomycetes;c__Planctomycetia;o__Pirellulales":187.0,"k__Bacteria;p__Planctomycetes;c__Planctomycetia;o__Planctomycetales":139.0,"k__Bacteria;p__Planctomycetes;c__vadinHA49;o__DH61":34.0,"k__Bacteria;p__Proteobacteria;__;__":2448.0,"k__Bacteria;p__Proteobacteria;c__Alphaproteobacteria;__":132.0,"k__Bacteria;p__Proteobacteria;c__Alphaproteobacteria;o__BD7-3":0.0,"k__Bacteria;p__Proteobacteria;c__Alphaproteobacteria;o__Caulobacterales":602.0,"k__Bacteria;p__Proteobacteria;c__Alphaproteobacteria;o__Ellin329":0.0,"k__Bacteria;p__Proteobacteria;c__Alphaproteobacteria;o__Rhizobiales":3208.0,"k__Bacteria;p__Proteobacteria;c__Alphaproteobacteria;o__Rhodobacterales":806.0,"k__Bacteria;p__Proteobacteria;c__Alphaproteobacteria;o__Rhodospirillales":803.0,"k__Bacteria;p__Proteobacteria;c__Alphaproteobacteria;o__Rickettsiales":152.0,"k__Bacteria;p__Proteobacteria;c__Alphaproteobacteria;o__Sphingomonadales":2496.0,"k__Bacteria;p__Proteobacteria;c__Betaproteobacteria;__":84.0,"k__Bacteria;p__Proteobacteria;c__Betaproteobacteria;o__":0.0,"k__Bacteria;p__Proteobacteria;c__Betaproteobacteria;o__A21b":0.0,"k__Bacteria;p__Proteobacteria;c__Betaproteobacteria;o__Burkholderiales":1671.0,"k__Bacteria;p__Proteobacteria;c__Betaproteobacteria;o__Ellin6067":405.0,"k__Bacteria;p__Proteobacteria;c__Betaproteobacteria;o__Gallionellales":0.0,"k__Bacteria;p__Proteobacteria;c__Betaproteobacteria;o__IS-44":0.0,"k__Bacteria;p__Proteobacteria;c__Betaproteobacteria;o__MND1":0.0,"k__Bacteria;p__Proteobacteria;c__Betaproteobacteria;o__Methylophilales":167.0,"k__Bacteria;p__Proteobacteria;c__Betaproteobacteria;o__Neisseriales":8.0,"k__Bacteria;p__Proteobacteria;c__Betaproteobacteria;o__Nitrosomonadales":81.0,"k__Bacteria;p__Proteobacteria;c__Betaproteobacteria;o__Rhodocyclales":422.0,"k__Bacteria;p__Proteobacteria;c__Betaproteobacteria;o__SBla14":0.0,"k__Bacteria;p__Proteobacteria;c__Betaproteobacteria;o__SC-I-84":124.0,"k__Bacteria;p__Proteobacteria;c__Deltaproteobacteria;__":161.0,"k__Bacteria;p__Proteobacteria;c__Deltaproteobacteria;o__Bdellovibrionales":36.0,"k__Bacteria;p__Proteobacteria;c__Deltaproteobacteria;o__Desulfobacterales":0.0,"k__Bacteria;p__Proteobacteria;c__Deltaproteobacteria;o__Desulfuromonadales":22.0,"k__Bacteria;p__Proteobacteria;c__Deltaproteobacteria;o__MIZ46":99.0,"k__Bacteria;p__Proteobacteria;c__Deltaproteobacteria;o__Myxococcales":1050.0,"k__Bacteria;p__Proteobacteria;c__Deltaproteobacteria;o__NB1-j":0.0,"k__Bacteria;p__Proteobacteria;c__Deltaproteobacteria;o__PB19":0.0,"k__Bacteria;p__Proteobacteria;c__Deltaproteobacteria;o__Spirobacillales":0.0,"k__Bacteria;p__Proteobacteria;c__Deltaproteobacteria;o__Syntrophobacterales":0.0,"k__Bacteria;p__Proteobacteria;c__Deltaproteobacteria;o__[Entotheonellales]":0.0,"k__Bacteria;p__Proteobacteria;c__Gammaproteobacteria;__":440.0,"k__Bacteria;p__Proteobacteria;c__Gammaproteobacteria;o__34P16":38.0,"k__Bacteria;p__Proteobacteria;c__Gammaproteobacteria;o__Aeromonadales":31.0,"k__Bacteria;p__Proteobacteria;c__Gammaproteobacteria;o__Alteromonadales":542.0,"k__Bacteria;p__Proteobacteria;c__Gammaproteobacteria;o__Chromatiales":0.0,"k__Bacteria;p__Proteobacteria;c__Gammaproteobacteria;o__Enterobacteriales":261.0,"k__Bacteria;p__Proteobacteria;c__Gammaproteobacteria;o__Legionellales":0.0,"k__Bacteria;p__Proteobacteria;c__Gammaproteobacteria;o__Methylococcales":0.0,"k__Bacteria;p__Proteobacteria;c__Gammaproteobacteria;o__Oceanospirillales":0.0,"k__Bacteria;p__Proteobacteria;c__Gammaproteobacteria;o__Pseudomonadales":221.0,"k__Bacteria;p__Proteobacteria;c__Gammaproteobacteria;o__Xanthomonadales":1692.0,"k__Bacteria;p__Proteobacteria;c__TA18;o__CV90":0.0,"k__Bacteria;p__Proteobacteria;c__TA18;o__PHOS-HD29":0.0,"k__Bacteria;p__SR1;c__;o__":0.0,"k__Bacteria;p__Spirochaetes;c__Spirochaetes;o__Spirochaetales":0.0,"k__Bacteria;p__TM7;c__SC3;o__":0.0,"k__Bacteria;p__Tenericutes;c__Mollicutes;o__Anaeroplasmatales":0.0,"k__Bacteria;p__Verrucomicrobia;c__Opitutae;o__Opitutales":684.0,"k__Bacteria;p__Verrucomicrobia;c__Verrucomicrobiae;o__Verrucomicrobiales":250.0,"k__Bacteria;p__Verrucomicrobia;c__[Pedosphaerae];o__[Pedosphaerales]":208.0,"k__Bacteria;p__Verrucomicrobia;c__[Spartobacteria];o__[Chthoniobacterales]":1005.0,"k__Bacteria;p__WS2;c__SHA-109;o__":0.0,"k__Bacteria;p__WS3;c__PRR-12;o__Sediment-1":0.0,"k__Bacteria;p__[Thermi];c__Deinococci;o__Deinococcales":0.0,"k__Bacteria;p__[Thermi];c__Deinococci;o__Thermales":0.0,"project":"flagstaff-pd","Site":"Williams","Site-detail":"Williams, AZ, Sheridan Ave and 6th Street","latitude_N":"35.25","longitude_W":"-112.19","soil_depth_cm":"surface","DNA_extr_method":"Dneasy PowerSoil","Type":"flagstaff-pd-soil"},{"index":"K15","Unassigned;__;__;__":0.0,"k__Archaea;p__Crenarchaeota;c__Thaumarchaeota;o__Nitrososphaerales":640.0,"k__Archaea;p__Euryarchaeota;c__Methanomicrobia;o__Methanosarcinales":0.0,"k__Archaea;p__Euryarchaeota;c__Thermoplasmata;o__E2":0.0,"k__Bacteria;__;__;__":1325.0,"k__Bacteria;p__AD3;c__ABS-6;o__":0.0,"k__Bacteria;p__AD3;c__JG37-AG-4;o__":0.0,"k__Bacteria;p__Acidobacteria;__;__":0.0,"k__Bacteria;p__Acidobacteria;c__AT-s54;o__":0.0,"k__Bacteria;p__Acidobacteria;c__Acidobacteria-5;o__":0.0,"k__Bacteria;p__Acidobacteria;c__Acidobacteria-6;o__CCU21":0.0,"k__Bacteria;p__Acidobacteria;c__Acidobacteria-6;o__iii1-15":2560.0,"k__Bacteria;p__Acidobacteria;c__Acidobacteriia;o__Acidobacteriales":0.0,"k__Bacteria;p__Acidobacteria;c__Holophagae;o__Holophagales":0.0,"k__Bacteria;p__Acidobacteria;c__S035;o__":0.0,"k__Bacteria;p__Acidobacteria;c__Solibacteres;o__Solibacterales":533.0,"k__Bacteria;p__Acidobacteria;c__Sva0725;o__Sva0725":252.0,"k__Bacteria;p__Acidobacteria;c__[Chloracidobacteria];o__":0.0,"k__Bacteria;p__Acidobacteria;c__[Chloracidobacteria];o__11-24":49.0,"k__Bacteria;p__Acidobacteria;c__[Chloracidobacteria];o__DS-100":61.0,"k__Bacteria;p__Acidobacteria;c__[Chloracidobacteria];o__PK29":29.0,"k__Bacteria;p__Acidobacteria;c__[Chloracidobacteria];o__RB41":2552.0,"k__Bacteria;p__Acidobacteria;c__iii1-8;o__32-20":0.0,"k__Bacteria;p__Acidobacteria;c__iii1-8;o__DS-18":0.0,"k__Bacteria;p__Actinobacteria;__;__":113.0,"k__Bacteria;p__Actinobacteria;c__Acidimicrobiia;o__Acidimicrobiales":416.0,"k__Bacteria;p__Actinobacteria;c__Actinobacteria;__":0.0,"k__Bacteria;p__Actinobacteria;c__Actinobacteria;o__Actinomycetales":4701.0,"k__Bacteria;p__Actinobacteria;c__Actinobacteria;o__Micrococcales":228.0,"k__Bacteria;p__Actinobacteria;c__MB-A2-108;o__":0.0,"k__Bacteria;p__Actinobacteria;c__MB-A2-108;o__0319-7L14":0.0,"k__Bacteria;p__Actinobacteria;c__Nitriliruptoria;o__Euzebyales":0.0,"k__Bacteria;p__Actinobacteria;c__OPB41;o__":0.0,"k__Bacteria;p__Actinobacteria;c__Rubrobacteria;o__Rubrobacterales":1198.0,"k__Bacteria;p__Actinobacteria;c__Thermoleophilia;o__Gaiellales":848.0,"k__Bacteria;p__Actinobacteria;c__Thermoleophilia;o__Solirubrobacterales":1151.0,"k__Bacteria;p__Armatimonadetes;__;__":0.0,"k__Bacteria;p__Armatimonadetes;c__0319-6E2;o__":46.0,"k__Bacteria;p__Armatimonadetes;c__Armatimonadia;o__Armatimonadales":262.0,"k__Bacteria;p__Armatimonadetes;c__Chthonomonadetes;o__Chthonomonadales":15.0,"k__Bacteria;p__Armatimonadetes;c__OPB50;o__":0.0,"k__Bacteria;p__Armatimonadetes;c__SHA-37;o__":0.0,"k__Bacteria;p__Armatimonadetes;c__SJA-176;o__RB046":0.0,"k__Bacteria;p__Armatimonadetes;c__[Fimbriimonadia];o__[Fimbriimonadales]":80.0,"k__Bacteria;p__Bacteroidetes;__;__":21.0,"k__Bacteria;p__Bacteroidetes;c__Bacteroidia;o__Bacteroidales":0.0,"k__Bacteria;p__Bacteroidetes;c__Cytophagia;o__Cytophagales":964.0,"k__Bacteria;p__Bacteroidetes;c__Flavobacteriia;o__Flavobacteriales":0.0,"k__Bacteria;p__Bacteroidetes;c__Sphingobacteriia;o__Sphingobacteriales":37.0,"k__Bacteria;p__Bacteroidetes;c__VC2_1_Bac22;o__":0.0,"k__Bacteria;p__Bacteroidetes;c__[Saprospirae];o__[Saprospirales]":4039.0,"k__Bacteria;p__Chlorobi;c__;o__":0.0,"k__Bacteria;p__Chlorobi;c__BSV26;o__VC38":0.0,"k__Bacteria;p__Chlorobi;c__OPB56;o__":0.0,"k__Bacteria;p__Chlorobi;c__SJA-28;o__":0.0,"k__Bacteria;p__Chloroflexi;__;__":61.0,"k__Bacteria;p__Chloroflexi;c__;o__":0.0,"k__Bacteria;p__Chloroflexi;c__Anaerolineae;__":0.0,"k__Bacteria;p__Chloroflexi;c__Anaerolineae;o__Anaerolineales":0.0,"k__Bacteria;p__Chloroflexi;c__Anaerolineae;o__Ardenscatenales":0.0,"k__Bacteria;p__Chloroflexi;c__Anaerolineae;o__CFB-26":0.0,"k__Bacteria;p__Chloroflexi;c__Anaerolineae;o__Caldilineales":22.0,"k__Bacteria;p__Chloroflexi;c__Anaerolineae;o__GCA004":0.0,"k__Bacteria;p__Chloroflexi;c__Anaerolineae;o__H39":0.0,"k__Bacteria;p__Chloroflexi;c__Anaerolineae;o__SBR1031":0.0,"k__Bacteria;p__Chloroflexi;c__Anaerolineae;o__SJA-15":0.0,"k__Bacteria;p__Chloroflexi;c__Anaerolineae;o__WCHB1-50":0.0,"k__Bacteria;p__Chloroflexi;c__Anaerolineae;o__envOPS12":0.0,"k__Bacteria;p__Chloroflexi;c__C0119;o__":347.0,"k__Bacteria;p__Chloroflexi;c__Chloroflexi;o__AKIW781":662.0,"k__Bacteria;p__Chloroflexi;c__Chloroflexi;o__Chloroflexales":0.0,"k__Bacteria;p__Chloroflexi;c__Chloroflexi;o__Herpetosiphonales":47.0,"k__Bacteria;p__Chloroflexi;c__Chloroflexi;o__[Roseiflexales]":50.0,"k__Bacteria;p__Chloroflexi;c__Ellin6529;o__":434.0,"k__Bacteria;p__Chloroflexi;c__Gitt-GS-136;o__":66.0,"k__Bacteria;p__Chloroflexi;c__Ktedonobacteria;o__B12-WMSP1":0.0,"k__Bacteria;p__Chloroflexi;c__Ktedonobacteria;o__Ktedonobacterales":0.0,"k__Bacteria;p__Chloroflexi;c__P2-11E;o__":0.0,"k__Bacteria;p__Chloroflexi;c__S085;o__":104.0,"k__Bacteria;p__Chloroflexi;c__SAR202;o__":0.0,"k__Bacteria;p__Chloroflexi;c__TK10;o__":234.0,"k__Bacteria;p__Chloroflexi;c__TK10;o__AKYG885":52.0,"k__Bacteria;p__Chloroflexi;c__TK10;o__B07_WMSP1":51.0,"k__Bacteria;p__Chloroflexi;c__TK17;o__":0.0,"k__Bacteria;p__Chloroflexi;c__TK17;o__mle1-48":0.0,"k__Bacteria;p__Chloroflexi;c__Thermomicrobia;__":0.0,"k__Bacteria;p__Chloroflexi;c__Thermomicrobia;o__":18.0,"k__Bacteria;p__Chloroflexi;c__Thermomicrobia;o__AKYG1722":157.0,"k__Bacteria;p__Chloroflexi;c__Thermomicrobia;o__JG30-KF-CM45":533.0,"k__Bacteria;p__Chloroflexi;c__Thermomicrobia;o__Sphaerobacterales":18.0,"k__Bacteria;p__Chloroflexi;c__[Thermobacula];o__[Thermobaculales]":0.0,"k__Bacteria;p__Cyanobacteria;__;__":0.0,"k__Bacteria;p__Cyanobacteria;c__4C0d-2;o__MLE1-12":0.0,"k__Bacteria;p__Cyanobacteria;c__4C0d-2;o__YS2":0.0,"k__Bacteria;p__Cyanobacteria;c__Chloroplast;o__Chlorophyta":0.0,"k__Bacteria;p__Cyanobacteria;c__Chloroplast;o__Stramenopiles":0.0,"k__Bacteria;p__Cyanobacteria;c__Chloroplast;o__Streptophyta":0.0,"k__Bacteria;p__Cyanobacteria;c__ML635J-21;o__":0.0,"k__Bacteria;p__Cyanobacteria;c__Nostocophycideae;o__Nostocales":0.0,"k__Bacteria;p__Cyanobacteria;c__Oscillatoriophycideae;o__Oscillatoriales":0.0,"k__Bacteria;p__Cyanobacteria;c__Synechococcophycideae;o__Pseudanabaenales":0.0,"k__Bacteria;p__Elusimicrobia;c__Elusimicrobia;__":0.0,"k__Bacteria;p__Elusimicrobia;c__Elusimicrobia;o__IIb":0.0,"k__Bacteria;p__Elusimicrobia;c__Elusimicrobia;o__MVP-88":0.0,"k__Bacteria;p__FBP;c__;o__":280.0,"k__Bacteria;p__Fibrobacteres;c__Fibrobacteria;o__258ds10":0.0,"k__Bacteria;p__Firmicutes;__;__":0.0,"k__Bacteria;p__Firmicutes;c__Bacilli;__":0.0,"k__Bacteria;p__Firmicutes;c__Bacilli;o__Bacillales":331.0,"k__Bacteria;p__Firmicutes;c__Bacilli;o__Lactobacillales":0.0,"k__Bacteria;p__Firmicutes;c__Clostridia;__":0.0,"k__Bacteria;p__Firmicutes;c__Clostridia;o__Clostridiales":0.0,"k__Bacteria;p__Firmicutes;c__Clostridia;o__Thermoanaerobacterales":0.0,"k__Bacteria;p__Firmicutes;c__Erysipelotrichi;o__Erysipelotrichales":0.0,"k__Bacteria;p__Gemmatimonadetes;c__Gemm-1;o__":227.0,"k__Bacteria;p__Gemmatimonadetes;c__Gemm-3;o__":26.0,"k__Bacteria;p__Gemmatimonadetes;c__Gemm-5;o__":54.0,"k__Bacteria;p__Gemmatimonadetes;c__Gemmatimonadetes;__":0.0,"k__Bacteria;p__Gemmatimonadetes;c__Gemmatimonadetes;o__":67.0,"k__Bacteria;p__Gemmatimonadetes;c__Gemmatimonadetes;o__Ellin5290":47.0,"k__Bacteria;p__Gemmatimonadetes;c__Gemmatimonadetes;o__Gemmatimonadales":1080.0,"k__Bacteria;p__Gemmatimonadetes;c__Gemmatimonadetes;o__KD8-87":0.0,"k__Bacteria;p__Gemmatimonadetes;c__Gemmatimonadetes;o__N1423WL":0.0,"k__Bacteria;p__NKB19;c__;o__":0.0,"k__Bacteria;p__Nitrospirae;c__Nitrospira;o__Nitrospirales":75.0,"k__Bacteria;p__OP3;c__PBS-25;o__":0.0,"k__Bacteria;p__Planctomycetes;c__BD7-11;o__":0.0,"k__Bacteria;p__Planctomycetes;c__OM190;o__CL500-15":0.0,"k__Bacteria;p__Planctomycetes;c__OM190;o__agg27":0.0,"k__Bacteria;p__Planctomycetes;c__Phycisphaerae;o__Phycisphaerales":0.0,"k__Bacteria;p__Planctomycetes;c__Phycisphaerae;o__WD2101":558.0,"k__Bacteria;p__Planctomycetes;c__Pla4;o__":0.0,"k__Bacteria;p__Planctomycetes;c__Planctomycetia;__":0.0,"k__Bacteria;p__Planctomycetes;c__Planctomycetia;o__B97":0.0,"k__Bacteria;p__Planctomycetes;c__Planctomycetia;o__Gemmatales":77.0,"k__Bacteria;p__Planctomycetes;c__Planctomycetia;o__Pirellulales":123.0,"k__Bacteria;p__Planctomycetes;c__Planctomycetia;o__Planctomycetales":19.0,"k__Bacteria;p__Planctomycetes;c__vadinHA49;o__DH61":0.0,"k__Bacteria;p__Proteobacteria;__;__":415.0,"k__Bacteria;p__Proteobacteria;c__Alphaproteobacteria;__":156.0,"k__Bacteria;p__Proteobacteria;c__Alphaproteobacteria;o__BD7-3":0.0,"k__Bacteria;p__Proteobacteria;c__Alphaproteobacteria;o__Caulobacterales":111.0,"k__Bacteria;p__Proteobacteria;c__Alphaproteobacteria;o__Ellin329":0.0,"k__Bacteria;p__Proteobacteria;c__Alphaproteobacteria;o__Rhizobiales":2402.0,"k__Bacteria;p__Proteobacteria;c__Alphaproteobacteria;o__Rhodobacterales":255.0,"k__Bacteria;p__Proteobacteria;c__Alphaproteobacteria;o__Rhodospirillales":1485.0,"k__Bacteria;p__Proteobacteria;c__Alphaproteobacteria;o__Rickettsiales":0.0,"k__Bacteria;p__Proteobacteria;c__Alphaproteobacteria;o__Sphingomonadales":2059.0,"k__Bacteria;p__Proteobacteria;c__Betaproteobacteria;__":0.0,"k__Bacteria;p__Proteobacteria;c__Betaproteobacteria;o__":305.0,"k__Bacteria;p__Proteobacteria;c__Betaproteobacteria;o__A21b":0.0,"k__Bacteria;p__Proteobacteria;c__Betaproteobacteria;o__Burkholderiales":1388.0,"k__Bacteria;p__Proteobacteria;c__Betaproteobacteria;o__Ellin6067":0.0,"k__Bacteria;p__Proteobacteria;c__Betaproteobacteria;o__Gallionellales":0.0,"k__Bacteria;p__Proteobacteria;c__Betaproteobacteria;o__IS-44":0.0,"k__Bacteria;p__Proteobacteria;c__Betaproteobacteria;o__MND1":0.0,"k__Bacteria;p__Proteobacteria;c__Betaproteobacteria;o__Methylophilales":0.0,"k__Bacteria;p__Proteobacteria;c__Betaproteobacteria;o__Neisseriales":0.0,"k__Bacteria;p__Proteobacteria;c__Betaproteobacteria;o__Nitrosomonadales":128.0,"k__Bacteria;p__Proteobacteria;c__Betaproteobacteria;o__Rhodocyclales":0.0,"k__Bacteria;p__Proteobacteria;c__Betaproteobacteria;o__SBla14":0.0,"k__Bacteria;p__Proteobacteria;c__Betaproteobacteria;o__SC-I-84":0.0,"k__Bacteria;p__Proteobacteria;c__Deltaproteobacteria;__":208.0,"k__Bacteria;p__Proteobacteria;c__Deltaproteobacteria;o__Bdellovibrionales":0.0,"k__Bacteria;p__Proteobacteria;c__Deltaproteobacteria;o__Desulfobacterales":0.0,"k__Bacteria;p__Proteobacteria;c__Deltaproteobacteria;o__Desulfuromonadales":0.0,"k__Bacteria;p__Proteobacteria;c__Deltaproteobacteria;o__MIZ46":17.0,"k__Bacteria;p__Proteobacteria;c__Deltaproteobacteria;o__Myxococcales":645.0,"k__Bacteria;p__Proteobacteria;c__Deltaproteobacteria;o__NB1-j":0.0,"k__Bacteria;p__Proteobacteria;c__Deltaproteobacteria;o__PB19":0.0,"k__Bacteria;p__Proteobacteria;c__Deltaproteobacteria;o__Spirobacillales":30.0,"k__Bacteria;p__Proteobacteria;c__Deltaproteobacteria;o__Syntrophobacterales":0.0,"k__Bacteria;p__Proteobacteria;c__Deltaproteobacteria;o__[Entotheonellales]":99.0,"k__Bacteria;p__Proteobacteria;c__Gammaproteobacteria;__":0.0,"k__Bacteria;p__Proteobacteria;c__Gammaproteobacteria;o__34P16":0.0,"k__Bacteria;p__Proteobacteria;c__Gammaproteobacteria;o__Aeromonadales":0.0,"k__Bacteria;p__Proteobacteria;c__Gammaproteobacteria;o__Alteromonadales":73.0,"k__Bacteria;p__Proteobacteria;c__Gammaproteobacteria;o__Chromatiales":24.0,"k__Bacteria;p__Proteobacteria;c__Gammaproteobacteria;o__Enterobacteriales":0.0,"k__Bacteria;p__Proteobacteria;c__Gammaproteobacteria;o__Legionellales":0.0,"k__Bacteria;p__Proteobacteria;c__Gammaproteobacteria;o__Methylococcales":0.0,"k__Bacteria;p__Proteobacteria;c__Gammaproteobacteria;o__Oceanospirillales":0.0,"k__Bacteria;p__Proteobacteria;c__Gammaproteobacteria;o__Pseudomonadales":19.0,"k__Bacteria;p__Proteobacteria;c__Gammaproteobacteria;o__Xanthomonadales":221.0,"k__Bacteria;p__Proteobacteria;c__TA18;o__CV90":0.0,"k__Bacteria;p__Proteobacteria;c__TA18;o__PHOS-HD29":0.0,"k__Bacteria;p__SR1;c__;o__":0.0,"k__Bacteria;p__Spirochaetes;c__Spirochaetes;o__Spirochaetales":0.0,"k__Bacteria;p__TM7;c__SC3;o__":0.0,"k__Bacteria;p__Tenericutes;c__Mollicutes;o__Anaeroplasmatales":0.0,"k__Bacteria;p__Verrucomicrobia;c__Opitutae;o__Opitutales":161.0,"k__Bacteria;p__Verrucomicrobia;c__Verrucomicrobiae;o__Verrucomicrobiales":0.0,"k__Bacteria;p__Verrucomicrobia;c__[Pedosphaerae];o__[Pedosphaerales]":65.0,"k__Bacteria;p__Verrucomicrobia;c__[Spartobacteria];o__[Chthoniobacterales]":1184.0,"k__Bacteria;p__WS2;c__SHA-109;o__":0.0,"k__Bacteria;p__WS3;c__PRR-12;o__Sediment-1":0.0,"k__Bacteria;p__[Thermi];c__Deinococci;o__Deinococcales":0.0,"k__Bacteria;p__[Thermi];c__Deinococci;o__Thermales":0.0,"project":"flagstaff-pd","Site":"Williams","Site-detail":"Williams, AZ, off forest service road","latitude_N":"35.26","longitude_W":"-112.24","soil_depth_cm":"surface","DNA_extr_method":"Dneasy PowerSoil","Type":"flagstaff-pd-soil"},{"index":"K16","Unassigned;__;__;__":0.0,"k__Archaea;p__Crenarchaeota;c__Thaumarchaeota;o__Nitrososphaerales":754.0,"k__Archaea;p__Euryarchaeota;c__Methanomicrobia;o__Methanosarcinales":0.0,"k__Archaea;p__Euryarchaeota;c__Thermoplasmata;o__E2":0.0,"k__Bacteria;__;__;__":2123.0,"k__Bacteria;p__AD3;c__ABS-6;o__":0.0,"k__Bacteria;p__AD3;c__JG37-AG-4;o__":0.0,"k__Bacteria;p__Acidobacteria;__;__":0.0,"k__Bacteria;p__Acidobacteria;c__AT-s54;o__":0.0,"k__Bacteria;p__Acidobacteria;c__Acidobacteria-5;o__":0.0,"k__Bacteria;p__Acidobacteria;c__Acidobacteria-6;o__CCU21":13.0,"k__Bacteria;p__Acidobacteria;c__Acidobacteria-6;o__iii1-15":2058.0,"k__Bacteria;p__Acidobacteria;c__Acidobacteriia;o__Acidobacteriales":0.0,"k__Bacteria;p__Acidobacteria;c__Holophagae;o__Holophagales":0.0,"k__Bacteria;p__Acidobacteria;c__S035;o__":0.0,"k__Bacteria;p__Acidobacteria;c__Solibacteres;o__Solibacterales":489.0,"k__Bacteria;p__Acidobacteria;c__Sva0725;o__Sva0725":281.0,"k__Bacteria;p__Acidobacteria;c__[Chloracidobacteria];o__":0.0,"k__Bacteria;p__Acidobacteria;c__[Chloracidobacteria];o__11-24":0.0,"k__Bacteria;p__Acidobacteria;c__[Chloracidobacteria];o__DS-100":0.0,"k__Bacteria;p__Acidobacteria;c__[Chloracidobacteria];o__PK29":36.0,"k__Bacteria;p__Acidobacteria;c__[Chloracidobacteria];o__RB41":1276.0,"k__Bacteria;p__Acidobacteria;c__iii1-8;o__32-20":0.0,"k__Bacteria;p__Acidobacteria;c__iii1-8;o__DS-18":67.0,"k__Bacteria;p__Actinobacteria;__;__":56.0,"k__Bacteria;p__Actinobacteria;c__Acidimicrobiia;o__Acidimicrobiales":467.0,"k__Bacteria;p__Actinobacteria;c__Actinobacteria;__":45.0,"k__Bacteria;p__Actinobacteria;c__Actinobacteria;o__Actinomycetales":4281.0,"k__Bacteria;p__Actinobacteria;c__Actinobacteria;o__Micrococcales":480.0,"k__Bacteria;p__Actinobacteria;c__MB-A2-108;o__":0.0,"k__Bacteria;p__Actinobacteria;c__MB-A2-108;o__0319-7L14":147.0,"k__Bacteria;p__Actinobacteria;c__Nitriliruptoria;o__Euzebyales":28.0,"k__Bacteria;p__Actinobacteria;c__OPB41;o__":0.0,"k__Bacteria;p__Actinobacteria;c__Rubrobacteria;o__Rubrobacterales":1254.0,"k__Bacteria;p__Actinobacteria;c__Thermoleophilia;o__Gaiellales":1228.0,"k__Bacteria;p__Actinobacteria;c__Thermoleophilia;o__Solirubrobacterales":1080.0,"k__Bacteria;p__Armatimonadetes;__;__":0.0,"k__Bacteria;p__Armatimonadetes;c__0319-6E2;o__":108.0,"k__Bacteria;p__Armatimonadetes;c__Armatimonadia;o__Armatimonadales":0.0,"k__Bacteria;p__Armatimonadetes;c__Chthonomonadetes;o__Chthonomonadales":0.0,"k__Bacteria;p__Armatimonadetes;c__OPB50;o__":0.0,"k__Bacteria;p__Armatimonadetes;c__SHA-37;o__":0.0,"k__Bacteria;p__Armatimonadetes;c__SJA-176;o__RB046":0.0,"k__Bacteria;p__Armatimonadetes;c__[Fimbriimonadia];o__[Fimbriimonadales]":0.0,"k__Bacteria;p__Bacteroidetes;__;__":13.0,"k__Bacteria;p__Bacteroidetes;c__Bacteroidia;o__Bacteroidales":0.0,"k__Bacteria;p__Bacteroidetes;c__Cytophagia;o__Cytophagales":685.0,"k__Bacteria;p__Bacteroidetes;c__Flavobacteriia;o__Flavobacteriales":0.0,"k__Bacteria;p__Bacteroidetes;c__Sphingobacteriia;o__Sphingobacteriales":190.0,"k__Bacteria;p__Bacteroidetes;c__VC2_1_Bac22;o__":0.0,"k__Bacteria;p__Bacteroidetes;c__[Saprospirae];o__[Saprospirales]":894.0,"k__Bacteria;p__Chlorobi;c__;o__":0.0,"k__Bacteria;p__Chlorobi;c__BSV26;o__VC38":0.0,"k__Bacteria;p__Chlorobi;c__OPB56;o__":0.0,"k__Bacteria;p__Chlorobi;c__SJA-28;o__":0.0,"k__Bacteria;p__Chloroflexi;__;__":0.0,"k__Bacteria;p__Chloroflexi;c__;o__":0.0,"k__Bacteria;p__Chloroflexi;c__Anaerolineae;__":0.0,"k__Bacteria;p__Chloroflexi;c__Anaerolineae;o__Anaerolineales":0.0,"k__Bacteria;p__Chloroflexi;c__Anaerolineae;o__Ardenscatenales":0.0,"k__Bacteria;p__Chloroflexi;c__Anaerolineae;o__CFB-26":0.0,"k__Bacteria;p__Chloroflexi;c__Anaerolineae;o__Caldilineales":19.0,"k__Bacteria;p__Chloroflexi;c__Anaerolineae;o__GCA004":0.0,"k__Bacteria;p__Chloroflexi;c__Anaerolineae;o__H39":12.0,"k__Bacteria;p__Chloroflexi;c__Anaerolineae;o__SBR1031":0.0,"k__Bacteria;p__Chloroflexi;c__Anaerolineae;o__SJA-15":0.0,"k__Bacteria;p__Chloroflexi;c__Anaerolineae;o__WCHB1-50":0.0,"k__Bacteria;p__Chloroflexi;c__Anaerolineae;o__envOPS12":5.0,"k__Bacteria;p__Chloroflexi;c__C0119;o__":130.0,"k__Bacteria;p__Chloroflexi;c__Chloroflexi;o__AKIW781":392.0,"k__Bacteria;p__Chloroflexi;c__Chloroflexi;o__Chloroflexales":0.0,"k__Bacteria;p__Chloroflexi;c__Chloroflexi;o__Herpetosiphonales":13.0,"k__Bacteria;p__Chloroflexi;c__Chloroflexi;o__[Roseiflexales]":39.0,"k__Bacteria;p__Chloroflexi;c__Ellin6529;o__":331.0,"k__Bacteria;p__Chloroflexi;c__Gitt-GS-136;o__":68.0,"k__Bacteria;p__Chloroflexi;c__Ktedonobacteria;o__B12-WMSP1":0.0,"k__Bacteria;p__Chloroflexi;c__Ktedonobacteria;o__Ktedonobacterales":0.0,"k__Bacteria;p__Chloroflexi;c__P2-11E;o__":0.0,"k__Bacteria;p__Chloroflexi;c__S085;o__":77.0,"k__Bacteria;p__Chloroflexi;c__SAR202;o__":0.0,"k__Bacteria;p__Chloroflexi;c__TK10;o__":86.0,"k__Bacteria;p__Chloroflexi;c__TK10;o__AKYG885":182.0,"k__Bacteria;p__Chloroflexi;c__TK10;o__B07_WMSP1":72.0,"k__Bacteria;p__Chloroflexi;c__TK17;o__":7.0,"k__Bacteria;p__Chloroflexi;c__TK17;o__mle1-48":0.0,"k__Bacteria;p__Chloroflexi;c__Thermomicrobia;__":0.0,"k__Bacteria;p__Chloroflexi;c__Thermomicrobia;o__":0.0,"k__Bacteria;p__Chloroflexi;c__Thermomicrobia;o__AKYG1722":48.0,"k__Bacteria;p__Chloroflexi;c__Thermomicrobia;o__JG30-KF-CM45":572.0,"k__Bacteria;p__Chloroflexi;c__Thermomicrobia;o__Sphaerobacterales":0.0,"k__Bacteria;p__Chloroflexi;c__[Thermobacula];o__[Thermobaculales]":9.0,"k__Bacteria;p__Cyanobacteria;__;__":0.0,"k__Bacteria;p__Cyanobacteria;c__4C0d-2;o__MLE1-12":0.0,"k__Bacteria;p__Cyanobacteria;c__4C0d-2;o__YS2":0.0,"k__Bacteria;p__Cyanobacteria;c__Chloroplast;o__Chlorophyta":0.0,"k__Bacteria;p__Cyanobacteria;c__Chloroplast;o__Stramenopiles":0.0,"k__Bacteria;p__Cyanobacteria;c__Chloroplast;o__Streptophyta":6.0,"k__Bacteria;p__Cyanobacteria;c__ML635J-21;o__":27.0,"k__Bacteria;p__Cyanobacteria;c__Nostocophycideae;o__Nostocales":0.0,"k__Bacteria;p__Cyanobacteria;c__Oscillatoriophycideae;o__Oscillatoriales":101.0,"k__Bacteria;p__Cyanobacteria;c__Synechococcophycideae;o__Pseudanabaenales":0.0,"k__Bacteria;p__Elusimicrobia;c__Elusimicrobia;__":0.0,"k__Bacteria;p__Elusimicrobia;c__Elusimicrobia;o__IIb":28.0,"k__Bacteria;p__Elusimicrobia;c__Elusimicrobia;o__MVP-88":0.0,"k__Bacteria;p__FBP;c__;o__":53.0,"k__Bacteria;p__Fibrobacteres;c__Fibrobacteria;o__258ds10":0.0,"k__Bacteria;p__Firmicutes;__;__":0.0,"k__Bacteria;p__Firmicutes;c__Bacilli;__":0.0,"k__Bacteria;p__Firmicutes;c__Bacilli;o__Bacillales":1791.0,"k__Bacteria;p__Firmicutes;c__Bacilli;o__Lactobacillales":0.0,"k__Bacteria;p__Firmicutes;c__Clostridia;__":0.0,"k__Bacteria;p__Firmicutes;c__Clostridia;o__Clostridiales":0.0,"k__Bacteria;p__Firmicutes;c__Clostridia;o__Thermoanaerobacterales":0.0,"k__Bacteria;p__Firmicutes;c__Erysipelotrichi;o__Erysipelotrichales":0.0,"k__Bacteria;p__Gemmatimonadetes;c__Gemm-1;o__":170.0,"k__Bacteria;p__Gemmatimonadetes;c__Gemm-3;o__":109.0,"k__Bacteria;p__Gemmatimonadetes;c__Gemm-5;o__":54.0,"k__Bacteria;p__Gemmatimonadetes;c__Gemmatimonadetes;__":0.0,"k__Bacteria;p__Gemmatimonadetes;c__Gemmatimonadetes;o__":0.0,"k__Bacteria;p__Gemmatimonadetes;c__Gemmatimonadetes;o__Ellin5290":0.0,"k__Bacteria;p__Gemmatimonadetes;c__Gemmatimonadetes;o__Gemmatimonadales":590.0,"k__Bacteria;p__Gemmatimonadetes;c__Gemmatimonadetes;o__KD8-87":0.0,"k__Bacteria;p__Gemmatimonadetes;c__Gemmatimonadetes;o__N1423WL":0.0,"k__Bacteria;p__NKB19;c__;o__":0.0,"k__Bacteria;p__Nitrospirae;c__Nitrospira;o__Nitrospirales":224.0,"k__Bacteria;p__OP3;c__PBS-25;o__":0.0,"k__Bacteria;p__Planctomycetes;c__BD7-11;o__":0.0,"k__Bacteria;p__Planctomycetes;c__OM190;o__CL500-15":0.0,"k__Bacteria;p__Planctomycetes;c__OM190;o__agg27":0.0,"k__Bacteria;p__Planctomycetes;c__Phycisphaerae;o__Phycisphaerales":0.0,"k__Bacteria;p__Planctomycetes;c__Phycisphaerae;o__WD2101":150.0,"k__Bacteria;p__Planctomycetes;c__Pla4;o__":0.0,"k__Bacteria;p__Planctomycetes;c__Planctomycetia;__":0.0,"k__Bacteria;p__Planctomycetes;c__Planctomycetia;o__B97":0.0,"k__Bacteria;p__Planctomycetes;c__Planctomycetia;o__Gemmatales":191.0,"k__Bacteria;p__Planctomycetes;c__Planctomycetia;o__Pirellulales":137.0,"k__Bacteria;p__Planctomycetes;c__Planctomycetia;o__Planctomycetales":0.0,"k__Bacteria;p__Planctomycetes;c__vadinHA49;o__DH61":0.0,"k__Bacteria;p__Proteobacteria;__;__":366.0,"k__Bacteria;p__Proteobacteria;c__Alphaproteobacteria;__":461.0,"k__Bacteria;p__Proteobacteria;c__Alphaproteobacteria;o__BD7-3":0.0,"k__Bacteria;p__Proteobacteria;c__Alphaproteobacteria;o__Caulobacterales":245.0,"k__Bacteria;p__Proteobacteria;c__Alphaproteobacteria;o__Ellin329":10.0,"k__Bacteria;p__Proteobacteria;c__Alphaproteobacteria;o__Rhizobiales":3784.0,"k__Bacteria;p__Proteobacteria;c__Alphaproteobacteria;o__Rhodobacterales":563.0,"k__Bacteria;p__Proteobacteria;c__Alphaproteobacteria;o__Rhodospirillales":1238.0,"k__Bacteria;p__Proteobacteria;c__Alphaproteobacteria;o__Rickettsiales":0.0,"k__Bacteria;p__Proteobacteria;c__Alphaproteobacteria;o__Sphingomonadales":2320.0,"k__Bacteria;p__Proteobacteria;c__Betaproteobacteria;__":38.0,"k__Bacteria;p__Proteobacteria;c__Betaproteobacteria;o__":561.0,"k__Bacteria;p__Proteobacteria;c__Betaproteobacteria;o__A21b":0.0,"k__Bacteria;p__Proteobacteria;c__Betaproteobacteria;o__Burkholderiales":1619.0,"k__Bacteria;p__Proteobacteria;c__Betaproteobacteria;o__Ellin6067":0.0,"k__Bacteria;p__Proteobacteria;c__Betaproteobacteria;o__Gallionellales":0.0,"k__Bacteria;p__Proteobacteria;c__Betaproteobacteria;o__IS-44":0.0,"k__Bacteria;p__Proteobacteria;c__Betaproteobacteria;o__MND1":59.0,"k__Bacteria;p__Proteobacteria;c__Betaproteobacteria;o__Methylophilales":0.0,"k__Bacteria;p__Proteobacteria;c__Betaproteobacteria;o__Neisseriales":0.0,"k__Bacteria;p__Proteobacteria;c__Betaproteobacteria;o__Nitrosomonadales":229.0,"k__Bacteria;p__Proteobacteria;c__Betaproteobacteria;o__Rhodocyclales":0.0,"k__Bacteria;p__Proteobacteria;c__Betaproteobacteria;o__SBla14":0.0,"k__Bacteria;p__Proteobacteria;c__Betaproteobacteria;o__SC-I-84":31.0,"k__Bacteria;p__Proteobacteria;c__Deltaproteobacteria;__":251.0,"k__Bacteria;p__Proteobacteria;c__Deltaproteobacteria;o__Bdellovibrionales":0.0,"k__Bacteria;p__Proteobacteria;c__Deltaproteobacteria;o__Desulfobacterales":0.0,"k__Bacteria;p__Proteobacteria;c__Deltaproteobacteria;o__Desulfuromonadales":0.0,"k__Bacteria;p__Proteobacteria;c__Deltaproteobacteria;o__MIZ46":0.0,"k__Bacteria;p__Proteobacteria;c__Deltaproteobacteria;o__Myxococcales":751.0,"k__Bacteria;p__Proteobacteria;c__Deltaproteobacteria;o__NB1-j":0.0,"k__Bacteria;p__Proteobacteria;c__Deltaproteobacteria;o__PB19":0.0,"k__Bacteria;p__Proteobacteria;c__Deltaproteobacteria;o__Spirobacillales":0.0,"k__Bacteria;p__Proteobacteria;c__Deltaproteobacteria;o__Syntrophobacterales":246.0,"k__Bacteria;p__Proteobacteria;c__Deltaproteobacteria;o__[Entotheonellales]":26.0,"k__Bacteria;p__Proteobacteria;c__Gammaproteobacteria;__":0.0,"k__Bacteria;p__Proteobacteria;c__Gammaproteobacteria;o__34P16":0.0,"k__Bacteria;p__Proteobacteria;c__Gammaproteobacteria;o__Aeromonadales":0.0,"k__Bacteria;p__Proteobacteria;c__Gammaproteobacteria;o__Alteromonadales":41.0,"k__Bacteria;p__Proteobacteria;c__Gammaproteobacteria;o__Chromatiales":0.0,"k__Bacteria;p__Proteobacteria;c__Gammaproteobacteria;o__Enterobacteriales":0.0,"k__Bacteria;p__Proteobacteria;c__Gammaproteobacteria;o__Legionellales":0.0,"k__Bacteria;p__Proteobacteria;c__Gammaproteobacteria;o__Methylococcales":0.0,"k__Bacteria;p__Proteobacteria;c__Gammaproteobacteria;o__Oceanospirillales":0.0,"k__Bacteria;p__Proteobacteria;c__Gammaproteobacteria;o__Pseudomonadales":0.0,"k__Bacteria;p__Proteobacteria;c__Gammaproteobacteria;o__Xanthomonadales":460.0,"k__Bacteria;p__Proteobacteria;c__TA18;o__CV90":0.0,"k__Bacteria;p__Proteobacteria;c__TA18;o__PHOS-HD29":0.0,"k__Bacteria;p__SR1;c__;o__":0.0,"k__Bacteria;p__Spirochaetes;c__Spirochaetes;o__Spirochaetales":0.0,"k__Bacteria;p__TM7;c__SC3;o__":0.0,"k__Bacteria;p__Tenericutes;c__Mollicutes;o__Anaeroplasmatales":12.0,"k__Bacteria;p__Verrucomicrobia;c__Opitutae;o__Opitutales":72.0,"k__Bacteria;p__Verrucomicrobia;c__Verrucomicrobiae;o__Verrucomicrobiales":0.0,"k__Bacteria;p__Verrucomicrobia;c__[Pedosphaerae];o__[Pedosphaerales]":107.0,"k__Bacteria;p__Verrucomicrobia;c__[Spartobacteria];o__[Chthoniobacterales]":630.0,"k__Bacteria;p__WS2;c__SHA-109;o__":0.0,"k__Bacteria;p__WS3;c__PRR-12;o__Sediment-1":0.0,"k__Bacteria;p__[Thermi];c__Deinococci;o__Deinococcales":0.0,"k__Bacteria;p__[Thermi];c__Deinococci;o__Thermales":0.0,"project":"flagstaff-pd","Site":"Williams","Site-detail":"Williams, AZ, Forest Service Road 160","latitude_N":"35.26","longitude_W":"-112.24","soil_depth_cm":"surface","DNA_extr_method":"Dneasy PowerSoil","Type":"flagstaff-pd-soil"},{"index":"K17","Unassigned;__;__;__":0.0,"k__Archaea;p__Crenarchaeota;c__Thaumarchaeota;o__Nitrososphaerales":973.0,"k__Archaea;p__Euryarchaeota;c__Methanomicrobia;o__Methanosarcinales":0.0,"k__Archaea;p__Euryarchaeota;c__Thermoplasmata;o__E2":0.0,"k__Bacteria;__;__;__":1349.0,"k__Bacteria;p__AD3;c__ABS-6;o__":0.0,"k__Bacteria;p__AD3;c__JG37-AG-4;o__":0.0,"k__Bacteria;p__Acidobacteria;__;__":0.0,"k__Bacteria;p__Acidobacteria;c__AT-s54;o__":0.0,"k__Bacteria;p__Acidobacteria;c__Acidobacteria-5;o__":0.0,"k__Bacteria;p__Acidobacteria;c__Acidobacteria-6;o__CCU21":0.0,"k__Bacteria;p__Acidobacteria;c__Acidobacteria-6;o__iii1-15":1489.0,"k__Bacteria;p__Acidobacteria;c__Acidobacteriia;o__Acidobacteriales":0.0,"k__Bacteria;p__Acidobacteria;c__Holophagae;o__Holophagales":0.0,"k__Bacteria;p__Acidobacteria;c__S035;o__":0.0,"k__Bacteria;p__Acidobacteria;c__Solibacteres;o__Solibacterales":401.0,"k__Bacteria;p__Acidobacteria;c__Sva0725;o__Sva0725":27.0,"k__Bacteria;p__Acidobacteria;c__[Chloracidobacteria];o__":0.0,"k__Bacteria;p__Acidobacteria;c__[Chloracidobacteria];o__11-24":0.0,"k__Bacteria;p__Acidobacteria;c__[Chloracidobacteria];o__DS-100":0.0,"k__Bacteria;p__Acidobacteria;c__[Chloracidobacteria];o__PK29":0.0,"k__Bacteria;p__Acidobacteria;c__[Chloracidobacteria];o__RB41":1762.0,"k__Bacteria;p__Acidobacteria;c__iii1-8;o__32-20":0.0,"k__Bacteria;p__Acidobacteria;c__iii1-8;o__DS-18":462.0,"k__Bacteria;p__Actinobacteria;__;__":1670.0,"k__Bacteria;p__Actinobacteria;c__Acidimicrobiia;o__Acidimicrobiales":453.0,"k__Bacteria;p__Actinobacteria;c__Actinobacteria;__":0.0,"k__Bacteria;p__Actinobacteria;c__Actinobacteria;o__Actinomycetales":3245.0,"k__Bacteria;p__Actinobacteria;c__Actinobacteria;o__Micrococcales":0.0,"k__Bacteria;p__Actinobacteria;c__MB-A2-108;o__":0.0,"k__Bacteria;p__Actinobacteria;c__MB-A2-108;o__0319-7L14":0.0,"k__Bacteria;p__Actinobacteria;c__Nitriliruptoria;o__Euzebyales":97.0,"k__Bacteria;p__Actinobacteria;c__OPB41;o__":0.0,"k__Bacteria;p__Actinobacteria;c__Rubrobacteria;o__Rubrobacterales":1254.0,"k__Bacteria;p__Actinobacteria;c__Thermoleophilia;o__Gaiellales":355.0,"k__Bacteria;p__Actinobacteria;c__Thermoleophilia;o__Solirubrobacterales":1484.0,"k__Bacteria;p__Armatimonadetes;__;__":29.0,"k__Bacteria;p__Armatimonadetes;c__0319-6E2;o__":48.0,"k__Bacteria;p__Armatimonadetes;c__Armatimonadia;o__Armatimonadales":0.0,"k__Bacteria;p__Armatimonadetes;c__Chthonomonadetes;o__Chthonomonadales":0.0,"k__Bacteria;p__Armatimonadetes;c__OPB50;o__":23.0,"k__Bacteria;p__Armatimonadetes;c__SHA-37;o__":0.0,"k__Bacteria;p__Armatimonadetes;c__SJA-176;o__RB046":0.0,"k__Bacteria;p__Armatimonadetes;c__[Fimbriimonadia];o__[Fimbriimonadales]":0.0,"k__Bacteria;p__Bacteroidetes;__;__":99.0,"k__Bacteria;p__Bacteroidetes;c__Bacteroidia;o__Bacteroidales":0.0,"k__Bacteria;p__Bacteroidetes;c__Cytophagia;o__Cytophagales":668.0,"k__Bacteria;p__Bacteroidetes;c__Flavobacteriia;o__Flavobacteriales":0.0,"k__Bacteria;p__Bacteroidetes;c__Sphingobacteriia;o__Sphingobacteriales":91.0,"k__Bacteria;p__Bacteroidetes;c__VC2_1_Bac22;o__":0.0,"k__Bacteria;p__Bacteroidetes;c__[Saprospirae];o__[Saprospirales]":1559.0,"k__Bacteria;p__Chlorobi;c__;o__":0.0,"k__Bacteria;p__Chlorobi;c__BSV26;o__VC38":0.0,"k__Bacteria;p__Chlorobi;c__OPB56;o__":0.0,"k__Bacteria;p__Chlorobi;c__SJA-28;o__":0.0,"k__Bacteria;p__Chloroflexi;__;__":35.0,"k__Bacteria;p__Chloroflexi;c__;o__":0.0,"k__Bacteria;p__Chloroflexi;c__Anaerolineae;__":0.0,"k__Bacteria;p__Chloroflexi;c__Anaerolineae;o__Anaerolineales":0.0,"k__Bacteria;p__Chloroflexi;c__Anaerolineae;o__Ardenscatenales":130.0,"k__Bacteria;p__Chloroflexi;c__Anaerolineae;o__CFB-26":0.0,"k__Bacteria;p__Chloroflexi;c__Anaerolineae;o__Caldilineales":41.0,"k__Bacteria;p__Chloroflexi;c__Anaerolineae;o__GCA004":0.0,"k__Bacteria;p__Chloroflexi;c__Anaerolineae;o__H39":0.0,"k__Bacteria;p__Chloroflexi;c__Anaerolineae;o__SBR1031":0.0,"k__Bacteria;p__Chloroflexi;c__Anaerolineae;o__SJA-15":0.0,"k__Bacteria;p__Chloroflexi;c__Anaerolineae;o__WCHB1-50":0.0,"k__Bacteria;p__Chloroflexi;c__Anaerolineae;o__envOPS12":0.0,"k__Bacteria;p__Chloroflexi;c__C0119;o__":27.0,"k__Bacteria;p__Chloroflexi;c__Chloroflexi;o__AKIW781":457.0,"k__Bacteria;p__Chloroflexi;c__Chloroflexi;o__Chloroflexales":0.0,"k__Bacteria;p__Chloroflexi;c__Chloroflexi;o__Herpetosiphonales":40.0,"k__Bacteria;p__Chloroflexi;c__Chloroflexi;o__[Roseiflexales]":0.0,"k__Bacteria;p__Chloroflexi;c__Ellin6529;o__":632.0,"k__Bacteria;p__Chloroflexi;c__Gitt-GS-136;o__":327.0,"k__Bacteria;p__Chloroflexi;c__Ktedonobacteria;o__B12-WMSP1":0.0,"k__Bacteria;p__Chloroflexi;c__Ktedonobacteria;o__Ktedonobacterales":0.0,"k__Bacteria;p__Chloroflexi;c__P2-11E;o__":0.0,"k__Bacteria;p__Chloroflexi;c__S085;o__":0.0,"k__Bacteria;p__Chloroflexi;c__SAR202;o__":0.0,"k__Bacteria;p__Chloroflexi;c__TK10;o__":0.0,"k__Bacteria;p__Chloroflexi;c__TK10;o__AKYG885":84.0,"k__Bacteria;p__Chloroflexi;c__TK10;o__B07_WMSP1":0.0,"k__Bacteria;p__Chloroflexi;c__TK17;o__":0.0,"k__Bacteria;p__Chloroflexi;c__TK17;o__mle1-48":28.0,"k__Bacteria;p__Chloroflexi;c__Thermomicrobia;__":0.0,"k__Bacteria;p__Chloroflexi;c__Thermomicrobia;o__":0.0,"k__Bacteria;p__Chloroflexi;c__Thermomicrobia;o__AKYG1722":78.0,"k__Bacteria;p__Chloroflexi;c__Thermomicrobia;o__JG30-KF-CM45":770.0,"k__Bacteria;p__Chloroflexi;c__Thermomicrobia;o__Sphaerobacterales":22.0,"k__Bacteria;p__Chloroflexi;c__[Thermobacula];o__[Thermobaculales]":0.0,"k__Bacteria;p__Cyanobacteria;__;__":0.0,"k__Bacteria;p__Cyanobacteria;c__4C0d-2;o__MLE1-12":0.0,"k__Bacteria;p__Cyanobacteria;c__4C0d-2;o__YS2":0.0,"k__Bacteria;p__Cyanobacteria;c__Chloroplast;o__Chlorophyta":0.0,"k__Bacteria;p__Cyanobacteria;c__Chloroplast;o__Stramenopiles":0.0,"k__Bacteria;p__Cyanobacteria;c__Chloroplast;o__Streptophyta":11.0,"k__Bacteria;p__Cyanobacteria;c__ML635J-21;o__":89.0,"k__Bacteria;p__Cyanobacteria;c__Nostocophycideae;o__Nostocales":0.0,"k__Bacteria;p__Cyanobacteria;c__Oscillatoriophycideae;o__Oscillatoriales":70.0,"k__Bacteria;p__Cyanobacteria;c__Synechococcophycideae;o__Pseudanabaenales":0.0,"k__Bacteria;p__Elusimicrobia;c__Elusimicrobia;__":0.0,"k__Bacteria;p__Elusimicrobia;c__Elusimicrobia;o__IIb":28.0,"k__Bacteria;p__Elusimicrobia;c__Elusimicrobia;o__MVP-88":0.0,"k__Bacteria;p__FBP;c__;o__":261.0,"k__Bacteria;p__Fibrobacteres;c__Fibrobacteria;o__258ds10":0.0,"k__Bacteria;p__Firmicutes;__;__":0.0,"k__Bacteria;p__Firmicutes;c__Bacilli;__":0.0,"k__Bacteria;p__Firmicutes;c__Bacilli;o__Bacillales":174.0,"k__Bacteria;p__Firmicutes;c__Bacilli;o__Lactobacillales":0.0,"k__Bacteria;p__Firmicutes;c__Clostridia;__":0.0,"k__Bacteria;p__Firmicutes;c__Clostridia;o__Clostridiales":0.0,"k__Bacteria;p__Firmicutes;c__Clostridia;o__Thermoanaerobacterales":0.0,"k__Bacteria;p__Firmicutes;c__Erysipelotrichi;o__Erysipelotrichales":0.0,"k__Bacteria;p__Gemmatimonadetes;c__Gemm-1;o__":170.0,"k__Bacteria;p__Gemmatimonadetes;c__Gemm-3;o__":490.0,"k__Bacteria;p__Gemmatimonadetes;c__Gemm-5;o__":132.0,"k__Bacteria;p__Gemmatimonadetes;c__Gemmatimonadetes;__":95.0,"k__Bacteria;p__Gemmatimonadetes;c__Gemmatimonadetes;o__":49.0,"k__Bacteria;p__Gemmatimonadetes;c__Gemmatimonadetes;o__Ellin5290":0.0,"k__Bacteria;p__Gemmatimonadetes;c__Gemmatimonadetes;o__Gemmatimonadales":39.0,"k__Bacteria;p__Gemmatimonadetes;c__Gemmatimonadetes;o__KD8-87":0.0,"k__Bacteria;p__Gemmatimonadetes;c__Gemmatimonadetes;o__N1423WL":30.0,"k__Bacteria;p__NKB19;c__;o__":0.0,"k__Bacteria;p__Nitrospirae;c__Nitrospira;o__Nitrospirales":190.0,"k__Bacteria;p__OP3;c__PBS-25;o__":0.0,"k__Bacteria;p__Planctomycetes;c__BD7-11;o__":0.0,"k__Bacteria;p__Planctomycetes;c__OM190;o__CL500-15":0.0,"k__Bacteria;p__Planctomycetes;c__OM190;o__agg27":0.0,"k__Bacteria;p__Planctomycetes;c__Phycisphaerae;o__Phycisphaerales":0.0,"k__Bacteria;p__Planctomycetes;c__Phycisphaerae;o__WD2101":567.0,"k__Bacteria;p__Planctomycetes;c__Pla4;o__":0.0,"k__Bacteria;p__Planctomycetes;c__Planctomycetia;__":24.0,"k__Bacteria;p__Planctomycetes;c__Planctomycetia;o__B97":0.0,"k__Bacteria;p__Planctomycetes;c__Planctomycetia;o__Gemmatales":146.0,"k__Bacteria;p__Planctomycetes;c__Planctomycetia;o__Pirellulales":250.0,"k__Bacteria;p__Planctomycetes;c__Planctomycetia;o__Planctomycetales":46.0,"k__Bacteria;p__Planctomycetes;c__vadinHA49;o__DH61":0.0,"k__Bacteria;p__Proteobacteria;__;__":270.0,"k__Bacteria;p__Proteobacteria;c__Alphaproteobacteria;__":496.0,"k__Bacteria;p__Proteobacteria;c__Alphaproteobacteria;o__BD7-3":0.0,"k__Bacteria;p__Proteobacteria;c__Alphaproteobacteria;o__Caulobacterales":469.0,"k__Bacteria;p__Proteobacteria;c__Alphaproteobacteria;o__Ellin329":0.0,"k__Bacteria;p__Proteobacteria;c__Alphaproteobacteria;o__Rhizobiales":4192.0,"k__Bacteria;p__Proteobacteria;c__Alphaproteobacteria;o__Rhodobacterales":714.0,"k__Bacteria;p__Proteobacteria;c__Alphaproteobacteria;o__Rhodospirillales":2039.0,"k__Bacteria;p__Proteobacteria;c__Alphaproteobacteria;o__Rickettsiales":0.0,"k__Bacteria;p__Proteobacteria;c__Alphaproteobacteria;o__Sphingomonadales":2256.0,"k__Bacteria;p__Proteobacteria;c__Betaproteobacteria;__":39.0,"k__Bacteria;p__Proteobacteria;c__Betaproteobacteria;o__":202.0,"k__Bacteria;p__Proteobacteria;c__Betaproteobacteria;o__A21b":0.0,"k__Bacteria;p__Proteobacteria;c__Betaproteobacteria;o__Burkholderiales":1163.0,"k__Bacteria;p__Proteobacteria;c__Betaproteobacteria;o__Ellin6067":0.0,"k__Bacteria;p__Proteobacteria;c__Betaproteobacteria;o__Gallionellales":0.0,"k__Bacteria;p__Proteobacteria;c__Betaproteobacteria;o__IS-44":0.0,"k__Bacteria;p__Proteobacteria;c__Betaproteobacteria;o__MND1":20.0,"k__Bacteria;p__Proteobacteria;c__Betaproteobacteria;o__Methylophilales":0.0,"k__Bacteria;p__Proteobacteria;c__Betaproteobacteria;o__Neisseriales":0.0,"k__Bacteria;p__Proteobacteria;c__Betaproteobacteria;o__Nitrosomonadales":117.0,"k__Bacteria;p__Proteobacteria;c__Betaproteobacteria;o__Rhodocyclales":0.0,"k__Bacteria;p__Proteobacteria;c__Betaproteobacteria;o__SBla14":0.0,"k__Bacteria;p__Proteobacteria;c__Betaproteobacteria;o__SC-I-84":0.0,"k__Bacteria;p__Proteobacteria;c__Deltaproteobacteria;__":38.0,"k__Bacteria;p__Proteobacteria;c__Deltaproteobacteria;o__Bdellovibrionales":94.0,"k__Bacteria;p__Proteobacteria;c__Deltaproteobacteria;o__Desulfobacterales":0.0,"k__Bacteria;p__Proteobacteria;c__Deltaproteobacteria;o__Desulfuromonadales":0.0,"k__Bacteria;p__Proteobacteria;c__Deltaproteobacteria;o__MIZ46":0.0,"k__Bacteria;p__Proteobacteria;c__Deltaproteobacteria;o__Myxococcales":303.0,"k__Bacteria;p__Proteobacteria;c__Deltaproteobacteria;o__NB1-j":0.0,"k__Bacteria;p__Proteobacteria;c__Deltaproteobacteria;o__PB19":0.0,"k__Bacteria;p__Proteobacteria;c__Deltaproteobacteria;o__Spirobacillales":24.0,"k__Bacteria;p__Proteobacteria;c__Deltaproteobacteria;o__Syntrophobacterales":273.0,"k__Bacteria;p__Proteobacteria;c__Deltaproteobacteria;o__[Entotheonellales]":0.0,"k__Bacteria;p__Proteobacteria;c__Gammaproteobacteria;__":14.0,"k__Bacteria;p__Proteobacteria;c__Gammaproteobacteria;o__34P16":0.0,"k__Bacteria;p__Proteobacteria;c__Gammaproteobacteria;o__Aeromonadales":0.0,"k__Bacteria;p__Proteobacteria;c__Gammaproteobacteria;o__Alteromonadales":47.0,"k__Bacteria;p__Proteobacteria;c__Gammaproteobacteria;o__Chromatiales":0.0,"k__Bacteria;p__Proteobacteria;c__Gammaproteobacteria;o__Enterobacteriales":0.0,"k__Bacteria;p__Proteobacteria;c__Gammaproteobacteria;o__Legionellales":0.0,"k__Bacteria;p__Proteobacteria;c__Gammaproteobacteria;o__Methylococcales":0.0,"k__Bacteria;p__Proteobacteria;c__Gammaproteobacteria;o__Oceanospirillales":0.0,"k__Bacteria;p__Proteobacteria;c__Gammaproteobacteria;o__Pseudomonadales":0.0,"k__Bacteria;p__Proteobacteria;c__Gammaproteobacteria;o__Xanthomonadales":94.0,"k__Bacteria;p__Proteobacteria;c__TA18;o__CV90":16.0,"k__Bacteria;p__Proteobacteria;c__TA18;o__PHOS-HD29":26.0,"k__Bacteria;p__SR1;c__;o__":0.0,"k__Bacteria;p__Spirochaetes;c__Spirochaetes;o__Spirochaetales":0.0,"k__Bacteria;p__TM7;c__SC3;o__":13.0,"k__Bacteria;p__Tenericutes;c__Mollicutes;o__Anaeroplasmatales":0.0,"k__Bacteria;p__Verrucomicrobia;c__Opitutae;o__Opitutales":52.0,"k__Bacteria;p__Verrucomicrobia;c__Verrucomicrobiae;o__Verrucomicrobiales":0.0,"k__Bacteria;p__Verrucomicrobia;c__[Pedosphaerae];o__[Pedosphaerales]":33.0,"k__Bacteria;p__Verrucomicrobia;c__[Spartobacteria];o__[Chthoniobacterales]":1326.0,"k__Bacteria;p__WS2;c__SHA-109;o__":0.0,"k__Bacteria;p__WS3;c__PRR-12;o__Sediment-1":0.0,"k__Bacteria;p__[Thermi];c__Deinococci;o__Deinococcales":30.0,"k__Bacteria;p__[Thermi];c__Deinococci;o__Thermales":0.0,"project":"flagstaff-pd","Site":"Chino Valley","Site-detail":"Chino Valley, AZ, Shell\/Circle K off 89 N","latitude_N":"34.77","longitude_W":"-112.45","soil_depth_cm":"surface","DNA_extr_method":"Dneasy PowerSoil","Type":"flagstaff-pd-soil"},{"index":"K18","Unassigned;__;__;__":0.0,"k__Archaea;p__Crenarchaeota;c__Thaumarchaeota;o__Nitrososphaerales":621.0,"k__Archaea;p__Euryarchaeota;c__Methanomicrobia;o__Methanosarcinales":0.0,"k__Archaea;p__Euryarchaeota;c__Thermoplasmata;o__E2":0.0,"k__Bacteria;__;__;__":752.0,"k__Bacteria;p__AD3;c__ABS-6;o__":0.0,"k__Bacteria;p__AD3;c__JG37-AG-4;o__":0.0,"k__Bacteria;p__Acidobacteria;__;__":0.0,"k__Bacteria;p__Acidobacteria;c__AT-s54;o__":0.0,"k__Bacteria;p__Acidobacteria;c__Acidobacteria-5;o__":0.0,"k__Bacteria;p__Acidobacteria;c__Acidobacteria-6;o__CCU21":0.0,"k__Bacteria;p__Acidobacteria;c__Acidobacteria-6;o__iii1-15":2796.0,"k__Bacteria;p__Acidobacteria;c__Acidobacteriia;o__Acidobacteriales":0.0,"k__Bacteria;p__Acidobacteria;c__Holophagae;o__Holophagales":0.0,"k__Bacteria;p__Acidobacteria;c__S035;o__":0.0,"k__Bacteria;p__Acidobacteria;c__Solibacteres;o__Solibacterales":663.0,"k__Bacteria;p__Acidobacteria;c__Sva0725;o__Sva0725":171.0,"k__Bacteria;p__Acidobacteria;c__[Chloracidobacteria];o__":0.0,"k__Bacteria;p__Acidobacteria;c__[Chloracidobacteria];o__11-24":42.0,"k__Bacteria;p__Acidobacteria;c__[Chloracidobacteria];o__DS-100":20.0,"k__Bacteria;p__Acidobacteria;c__[Chloracidobacteria];o__PK29":65.0,"k__Bacteria;p__Acidobacteria;c__[Chloracidobacteria];o__RB41":2217.0,"k__Bacteria;p__Acidobacteria;c__iii1-8;o__32-20":0.0,"k__Bacteria;p__Acidobacteria;c__iii1-8;o__DS-18":58.0,"k__Bacteria;p__Actinobacteria;__;__":163.0,"k__Bacteria;p__Actinobacteria;c__Acidimicrobiia;o__Acidimicrobiales":73.0,"k__Bacteria;p__Actinobacteria;c__Actinobacteria;__":0.0,"k__Bacteria;p__Actinobacteria;c__Actinobacteria;o__Actinomycetales":3605.0,"k__Bacteria;p__Actinobacteria;c__Actinobacteria;o__Micrococcales":195.0,"k__Bacteria;p__Actinobacteria;c__MB-A2-108;o__":0.0,"k__Bacteria;p__Actinobacteria;c__MB-A2-108;o__0319-7L14":88.0,"k__Bacteria;p__Actinobacteria;c__Nitriliruptoria;o__Euzebyales":0.0,"k__Bacteria;p__Actinobacteria;c__OPB41;o__":0.0,"k__Bacteria;p__Actinobacteria;c__Rubrobacteria;o__Rubrobacterales":1494.0,"k__Bacteria;p__Actinobacteria;c__Thermoleophilia;o__Gaiellales":1197.0,"k__Bacteria;p__Actinobacteria;c__Thermoleophilia;o__Solirubrobacterales":720.0,"k__Bacteria;p__Armatimonadetes;__;__":0.0,"k__Bacteria;p__Armatimonadetes;c__0319-6E2;o__":43.0,"k__Bacteria;p__Armatimonadetes;c__Armatimonadia;o__Armatimonadales":206.0,"k__Bacteria;p__Armatimonadetes;c__Chthonomonadetes;o__Chthonomonadales":0.0,"k__Bacteria;p__Armatimonadetes;c__OPB50;o__":0.0,"k__Bacteria;p__Armatimonadetes;c__SHA-37;o__":0.0,"k__Bacteria;p__Armatimonadetes;c__SJA-176;o__RB046":0.0,"k__Bacteria;p__Armatimonadetes;c__[Fimbriimonadia];o__[Fimbriimonadales]":41.0,"k__Bacteria;p__Bacteroidetes;__;__":5.0,"k__Bacteria;p__Bacteroidetes;c__Bacteroidia;o__Bacteroidales":0.0,"k__Bacteria;p__Bacteroidetes;c__Cytophagia;o__Cytophagales":1159.0,"k__Bacteria;p__Bacteroidetes;c__Flavobacteriia;o__Flavobacteriales":0.0,"k__Bacteria;p__Bacteroidetes;c__Sphingobacteriia;o__Sphingobacteriales":126.0,"k__Bacteria;p__Bacteroidetes;c__VC2_1_Bac22;o__":0.0,"k__Bacteria;p__Bacteroidetes;c__[Saprospirae];o__[Saprospirales]":3554.0,"k__Bacteria;p__Chlorobi;c__;o__":0.0,"k__Bacteria;p__Chlorobi;c__BSV26;o__VC38":0.0,"k__Bacteria;p__Chlorobi;c__OPB56;o__":0.0,"k__Bacteria;p__Chlorobi;c__SJA-28;o__":0.0,"k__Bacteria;p__Chloroflexi;__;__":11.0,"k__Bacteria;p__Chloroflexi;c__;o__":62.0,"k__Bacteria;p__Chloroflexi;c__Anaerolineae;__":0.0,"k__Bacteria;p__Chloroflexi;c__Anaerolineae;o__Anaerolineales":0.0,"k__Bacteria;p__Chloroflexi;c__Anaerolineae;o__Ardenscatenales":15.0,"k__Bacteria;p__Chloroflexi;c__Anaerolineae;o__CFB-26":0.0,"k__Bacteria;p__Chloroflexi;c__Anaerolineae;o__Caldilineales":0.0,"k__Bacteria;p__Chloroflexi;c__Anaerolineae;o__GCA004":0.0,"k__Bacteria;p__Chloroflexi;c__Anaerolineae;o__H39":0.0,"k__Bacteria;p__Chloroflexi;c__Anaerolineae;o__SBR1031":0.0,"k__Bacteria;p__Chloroflexi;c__Anaerolineae;o__SJA-15":0.0,"k__Bacteria;p__Chloroflexi;c__Anaerolineae;o__WCHB1-50":0.0,"k__Bacteria;p__Chloroflexi;c__Anaerolineae;o__envOPS12":0.0,"k__Bacteria;p__Chloroflexi;c__C0119;o__":538.0,"k__Bacteria;p__Chloroflexi;c__Chloroflexi;o__AKIW781":505.0,"k__Bacteria;p__Chloroflexi;c__Chloroflexi;o__Chloroflexales":0.0,"k__Bacteria;p__Chloroflexi;c__Chloroflexi;o__Herpetosiphonales":46.0,"k__Bacteria;p__Chloroflexi;c__Chloroflexi;o__[Roseiflexales]":0.0,"k__Bacteria;p__Chloroflexi;c__Ellin6529;o__":756.0,"k__Bacteria;p__Chloroflexi;c__Gitt-GS-136;o__":0.0,"k__Bacteria;p__Chloroflexi;c__Ktedonobacteria;o__B12-WMSP1":0.0,"k__Bacteria;p__Chloroflexi;c__Ktedonobacteria;o__Ktedonobacterales":0.0,"k__Bacteria;p__Chloroflexi;c__P2-11E;o__":0.0,"k__Bacteria;p__Chloroflexi;c__S085;o__":0.0,"k__Bacteria;p__Chloroflexi;c__SAR202;o__":0.0,"k__Bacteria;p__Chloroflexi;c__TK10;o__":147.0,"k__Bacteria;p__Chloroflexi;c__TK10;o__AKYG885":211.0,"k__Bacteria;p__Chloroflexi;c__TK10;o__B07_WMSP1":120.0,"k__Bacteria;p__Chloroflexi;c__TK17;o__":0.0,"k__Bacteria;p__Chloroflexi;c__TK17;o__mle1-48":0.0,"k__Bacteria;p__Chloroflexi;c__Thermomicrobia;__":0.0,"k__Bacteria;p__Chloroflexi;c__Thermomicrobia;o__":0.0,"k__Bacteria;p__Chloroflexi;c__Thermomicrobia;o__AKYG1722":125.0,"k__Bacteria;p__Chloroflexi;c__Thermomicrobia;o__JG30-KF-CM45":615.0,"k__Bacteria;p__Chloroflexi;c__Thermomicrobia;o__Sphaerobacterales":0.0,"k__Bacteria;p__Chloroflexi;c__[Thermobacula];o__[Thermobaculales]":0.0,"k__Bacteria;p__Cyanobacteria;__;__":0.0,"k__Bacteria;p__Cyanobacteria;c__4C0d-2;o__MLE1-12":0.0,"k__Bacteria;p__Cyanobacteria;c__4C0d-2;o__YS2":0.0,"k__Bacteria;p__Cyanobacteria;c__Chloroplast;o__Chlorophyta":0.0,"k__Bacteria;p__Cyanobacteria;c__Chloroplast;o__Stramenopiles":0.0,"k__Bacteria;p__Cyanobacteria;c__Chloroplast;o__Streptophyta":86.0,"k__Bacteria;p__Cyanobacteria;c__ML635J-21;o__":0.0,"k__Bacteria;p__Cyanobacteria;c__Nostocophycideae;o__Nostocales":0.0,"k__Bacteria;p__Cyanobacteria;c__Oscillatoriophycideae;o__Oscillatoriales":0.0,"k__Bacteria;p__Cyanobacteria;c__Synechococcophycideae;o__Pseudanabaenales":0.0,"k__Bacteria;p__Elusimicrobia;c__Elusimicrobia;__":0.0,"k__Bacteria;p__Elusimicrobia;c__Elusimicrobia;o__IIb":0.0,"k__Bacteria;p__Elusimicrobia;c__Elusimicrobia;o__MVP-88":0.0,"k__Bacteria;p__FBP;c__;o__":389.0,"k__Bacteria;p__Fibrobacteres;c__Fibrobacteria;o__258ds10":0.0,"k__Bacteria;p__Firmicutes;__;__":0.0,"k__Bacteria;p__Firmicutes;c__Bacilli;__":0.0,"k__Bacteria;p__Firmicutes;c__Bacilli;o__Bacillales":364.0,"k__Bacteria;p__Firmicutes;c__Bacilli;o__Lactobacillales":18.0,"k__Bacteria;p__Firmicutes;c__Clostridia;__":0.0,"k__Bacteria;p__Firmicutes;c__Clostridia;o__Clostridiales":0.0,"k__Bacteria;p__Firmicutes;c__Clostridia;o__Thermoanaerobacterales":0.0,"k__Bacteria;p__Firmicutes;c__Erysipelotrichi;o__Erysipelotrichales":0.0,"k__Bacteria;p__Gemmatimonadetes;c__Gemm-1;o__":232.0,"k__Bacteria;p__Gemmatimonadetes;c__Gemm-3;o__":86.0,"k__Bacteria;p__Gemmatimonadetes;c__Gemm-5;o__":41.0,"k__Bacteria;p__Gemmatimonadetes;c__Gemmatimonadetes;__":95.0,"k__Bacteria;p__Gemmatimonadetes;c__Gemmatimonadetes;o__":59.0,"k__Bacteria;p__Gemmatimonadetes;c__Gemmatimonadetes;o__Ellin5290":0.0,"k__Bacteria;p__Gemmatimonadetes;c__Gemmatimonadetes;o__Gemmatimonadales":649.0,"k__Bacteria;p__Gemmatimonadetes;c__Gemmatimonadetes;o__KD8-87":0.0,"k__Bacteria;p__Gemmatimonadetes;c__Gemmatimonadetes;o__N1423WL":100.0,"k__Bacteria;p__NKB19;c__;o__":0.0,"k__Bacteria;p__Nitrospirae;c__Nitrospira;o__Nitrospirales":68.0,"k__Bacteria;p__OP3;c__PBS-25;o__":0.0,"k__Bacteria;p__Planctomycetes;c__BD7-11;o__":0.0,"k__Bacteria;p__Planctomycetes;c__OM190;o__CL500-15":0.0,"k__Bacteria;p__Planctomycetes;c__OM190;o__agg27":0.0,"k__Bacteria;p__Planctomycetes;c__Phycisphaerae;o__Phycisphaerales":0.0,"k__Bacteria;p__Planctomycetes;c__Phycisphaerae;o__WD2101":614.0,"k__Bacteria;p__Planctomycetes;c__Pla4;o__":0.0,"k__Bacteria;p__Planctomycetes;c__Planctomycetia;__":0.0,"k__Bacteria;p__Planctomycetes;c__Planctomycetia;o__B97":13.0,"k__Bacteria;p__Planctomycetes;c__Planctomycetia;o__Gemmatales":220.0,"k__Bacteria;p__Planctomycetes;c__Planctomycetia;o__Pirellulales":151.0,"k__Bacteria;p__Planctomycetes;c__Planctomycetia;o__Planctomycetales":8.0,"k__Bacteria;p__Planctomycetes;c__vadinHA49;o__DH61":0.0,"k__Bacteria;p__Proteobacteria;__;__":375.0,"k__Bacteria;p__Proteobacteria;c__Alphaproteobacteria;__":119.0,"k__Bacteria;p__Proteobacteria;c__Alphaproteobacteria;o__BD7-3":0.0,"k__Bacteria;p__Proteobacteria;c__Alphaproteobacteria;o__Caulobacterales":269.0,"k__Bacteria;p__Proteobacteria;c__Alphaproteobacteria;o__Ellin329":0.0,"k__Bacteria;p__Proteobacteria;c__Alphaproteobacteria;o__Rhizobiales":2728.0,"k__Bacteria;p__Proteobacteria;c__Alphaproteobacteria;o__Rhodobacterales":507.0,"k__Bacteria;p__Proteobacteria;c__Alphaproteobacteria;o__Rhodospirillales":994.0,"k__Bacteria;p__Proteobacteria;c__Alphaproteobacteria;o__Rickettsiales":47.0,"k__Bacteria;p__Proteobacteria;c__Alphaproteobacteria;o__Sphingomonadales":2266.0,"k__Bacteria;p__Proteobacteria;c__Betaproteobacteria;__":21.0,"k__Bacteria;p__Proteobacteria;c__Betaproteobacteria;o__":156.0,"k__Bacteria;p__Proteobacteria;c__Betaproteobacteria;o__A21b":0.0,"k__Bacteria;p__Proteobacteria;c__Betaproteobacteria;o__Burkholderiales":1290.0,"k__Bacteria;p__Proteobacteria;c__Betaproteobacteria;o__Ellin6067":0.0,"k__Bacteria;p__Proteobacteria;c__Betaproteobacteria;o__Gallionellales":0.0,"k__Bacteria;p__Proteobacteria;c__Betaproteobacteria;o__IS-44":0.0,"k__Bacteria;p__Proteobacteria;c__Betaproteobacteria;o__MND1":0.0,"k__Bacteria;p__Proteobacteria;c__Betaproteobacteria;o__Methylophilales":0.0,"k__Bacteria;p__Proteobacteria;c__Betaproteobacteria;o__Neisseriales":0.0,"k__Bacteria;p__Proteobacteria;c__Betaproteobacteria;o__Nitrosomonadales":0.0,"k__Bacteria;p__Proteobacteria;c__Betaproteobacteria;o__Rhodocyclales":0.0,"k__Bacteria;p__Proteobacteria;c__Betaproteobacteria;o__SBla14":0.0,"k__Bacteria;p__Proteobacteria;c__Betaproteobacteria;o__SC-I-84":40.0,"k__Bacteria;p__Proteobacteria;c__Deltaproteobacteria;__":46.0,"k__Bacteria;p__Proteobacteria;c__Deltaproteobacteria;o__Bdellovibrionales":0.0,"k__Bacteria;p__Proteobacteria;c__Deltaproteobacteria;o__Desulfobacterales":0.0,"k__Bacteria;p__Proteobacteria;c__Deltaproteobacteria;o__Desulfuromonadales":0.0,"k__Bacteria;p__Proteobacteria;c__Deltaproteobacteria;o__MIZ46":32.0,"k__Bacteria;p__Proteobacteria;c__Deltaproteobacteria;o__Myxococcales":277.0,"k__Bacteria;p__Proteobacteria;c__Deltaproteobacteria;o__NB1-j":0.0,"k__Bacteria;p__Proteobacteria;c__Deltaproteobacteria;o__PB19":0.0,"k__Bacteria;p__Proteobacteria;c__Deltaproteobacteria;o__Spirobacillales":0.0,"k__Bacteria;p__Proteobacteria;c__Deltaproteobacteria;o__Syntrophobacterales":82.0,"k__Bacteria;p__Proteobacteria;c__Deltaproteobacteria;o__[Entotheonellales]":96.0,"k__Bacteria;p__Proteobacteria;c__Gammaproteobacteria;__":31.0,"k__Bacteria;p__Proteobacteria;c__Gammaproteobacteria;o__34P16":0.0,"k__Bacteria;p__Proteobacteria;c__Gammaproteobacteria;o__Aeromonadales":0.0,"k__Bacteria;p__Proteobacteria;c__Gammaproteobacteria;o__Alteromonadales":95.0,"k__Bacteria;p__Proteobacteria;c__Gammaproteobacteria;o__Chromatiales":0.0,"k__Bacteria;p__Proteobacteria;c__Gammaproteobacteria;o__Enterobacteriales":0.0,"k__Bacteria;p__Proteobacteria;c__Gammaproteobacteria;o__Legionellales":0.0,"k__Bacteria;p__Proteobacteria;c__Gammaproteobacteria;o__Methylococcales":0.0,"k__Bacteria;p__Proteobacteria;c__Gammaproteobacteria;o__Oceanospirillales":0.0,"k__Bacteria;p__Proteobacteria;c__Gammaproteobacteria;o__Pseudomonadales":131.0,"k__Bacteria;p__Proteobacteria;c__Gammaproteobacteria;o__Xanthomonadales":282.0,"k__Bacteria;p__Proteobacteria;c__TA18;o__CV90":0.0,"k__Bacteria;p__Proteobacteria;c__TA18;o__PHOS-HD29":0.0,"k__Bacteria;p__SR1;c__;o__":0.0,"k__Bacteria;p__Spirochaetes;c__Spirochaetes;o__Spirochaetales":0.0,"k__Bacteria;p__TM7;c__SC3;o__":0.0,"k__Bacteria;p__Tenericutes;c__Mollicutes;o__Anaeroplasmatales":0.0,"k__Bacteria;p__Verrucomicrobia;c__Opitutae;o__Opitutales":165.0,"k__Bacteria;p__Verrucomicrobia;c__Verrucomicrobiae;o__Verrucomicrobiales":0.0,"k__Bacteria;p__Verrucomicrobia;c__[Pedosphaerae];o__[Pedosphaerales]":62.0,"k__Bacteria;p__Verrucomicrobia;c__[Spartobacteria];o__[Chthoniobacterales]":571.0,"k__Bacteria;p__WS2;c__SHA-109;o__":0.0,"k__Bacteria;p__WS3;c__PRR-12;o__Sediment-1":0.0,"k__Bacteria;p__[Thermi];c__Deinococci;o__Deinococcales":18.0,"k__Bacteria;p__[Thermi];c__Deinococci;o__Thermales":0.0,"project":"flagstaff-pd","Site":"Williams","Site-detail":"Williams, AZ, Trans Western Pipeline and Gasline Rd","latitude_N":"35.26","longitude_W":"-112.24","soil_depth_cm":"surface","DNA_extr_method":"Dneasy PowerSoil","Type":"flagstaff-pd-soil"},{"index":"K2","Unassigned;__;__;__":0.0,"k__Archaea;p__Crenarchaeota;c__Thaumarchaeota;o__Nitrososphaerales":365.0,"k__Archaea;p__Euryarchaeota;c__Methanomicrobia;o__Methanosarcinales":0.0,"k__Archaea;p__Euryarchaeota;c__Thermoplasmata;o__E2":0.0,"k__Bacteria;__;__;__":375.0,"k__Bacteria;p__AD3;c__ABS-6;o__":0.0,"k__Bacteria;p__AD3;c__JG37-AG-4;o__":0.0,"k__Bacteria;p__Acidobacteria;__;__":0.0,"k__Bacteria;p__Acidobacteria;c__AT-s54;o__":0.0,"k__Bacteria;p__Acidobacteria;c__Acidobacteria-5;o__":0.0,"k__Bacteria;p__Acidobacteria;c__Acidobacteria-6;o__CCU21":0.0,"k__Bacteria;p__Acidobacteria;c__Acidobacteria-6;o__iii1-15":585.0,"k__Bacteria;p__Acidobacteria;c__Acidobacteriia;o__Acidobacteriales":0.0,"k__Bacteria;p__Acidobacteria;c__Holophagae;o__Holophagales":0.0,"k__Bacteria;p__Acidobacteria;c__S035;o__":0.0,"k__Bacteria;p__Acidobacteria;c__Solibacteres;o__Solibacterales":376.0,"k__Bacteria;p__Acidobacteria;c__Sva0725;o__Sva0725":47.0,"k__Bacteria;p__Acidobacteria;c__[Chloracidobacteria];o__":0.0,"k__Bacteria;p__Acidobacteria;c__[Chloracidobacteria];o__11-24":0.0,"k__Bacteria;p__Acidobacteria;c__[Chloracidobacteria];o__DS-100":0.0,"k__Bacteria;p__Acidobacteria;c__[Chloracidobacteria];o__PK29":0.0,"k__Bacteria;p__Acidobacteria;c__[Chloracidobacteria];o__RB41":1120.0,"k__Bacteria;p__Acidobacteria;c__iii1-8;o__32-20":0.0,"k__Bacteria;p__Acidobacteria;c__iii1-8;o__DS-18":121.0,"k__Bacteria;p__Actinobacteria;__;__":307.0,"k__Bacteria;p__Actinobacteria;c__Acidimicrobiia;o__Acidimicrobiales":0.0,"k__Bacteria;p__Actinobacteria;c__Actinobacteria;__":0.0,"k__Bacteria;p__Actinobacteria;c__Actinobacteria;o__Actinomycetales":1474.0,"k__Bacteria;p__Actinobacteria;c__Actinobacteria;o__Micrococcales":0.0,"k__Bacteria;p__Actinobacteria;c__MB-A2-108;o__":0.0,"k__Bacteria;p__Actinobacteria;c__MB-A2-108;o__0319-7L14":0.0,"k__Bacteria;p__Actinobacteria;c__Nitriliruptoria;o__Euzebyales":24.0,"k__Bacteria;p__Actinobacteria;c__OPB41;o__":0.0,"k__Bacteria;p__Actinobacteria;c__Rubrobacteria;o__Rubrobacterales":259.0,"k__Bacteria;p__Actinobacteria;c__Thermoleophilia;o__Gaiellales":73.0,"k__Bacteria;p__Actinobacteria;c__Thermoleophilia;o__Solirubrobacterales":274.0,"k__Bacteria;p__Armatimonadetes;__;__":0.0,"k__Bacteria;p__Armatimonadetes;c__0319-6E2;o__":0.0,"k__Bacteria;p__Armatimonadetes;c__Armatimonadia;o__Armatimonadales":0.0,"k__Bacteria;p__Armatimonadetes;c__Chthonomonadetes;o__Chthonomonadales":0.0,"k__Bacteria;p__Armatimonadetes;c__OPB50;o__":0.0,"k__Bacteria;p__Armatimonadetes;c__SHA-37;o__":0.0,"k__Bacteria;p__Armatimonadetes;c__SJA-176;o__RB046":0.0,"k__Bacteria;p__Armatimonadetes;c__[Fimbriimonadia];o__[Fimbriimonadales]":0.0,"k__Bacteria;p__Bacteroidetes;__;__":88.0,"k__Bacteria;p__Bacteroidetes;c__Bacteroidia;o__Bacteroidales":0.0,"k__Bacteria;p__Bacteroidetes;c__Cytophagia;o__Cytophagales":712.0,"k__Bacteria;p__Bacteroidetes;c__Flavobacteriia;o__Flavobacteriales":0.0,"k__Bacteria;p__Bacteroidetes;c__Sphingobacteriia;o__Sphingobacteriales":168.0,"k__Bacteria;p__Bacteroidetes;c__VC2_1_Bac22;o__":0.0,"k__Bacteria;p__Bacteroidetes;c__[Saprospirae];o__[Saprospirales]":1550.0,"k__Bacteria;p__Chlorobi;c__;o__":0.0,"k__Bacteria;p__Chlorobi;c__BSV26;o__VC38":0.0,"k__Bacteria;p__Chlorobi;c__OPB56;o__":0.0,"k__Bacteria;p__Chlorobi;c__SJA-28;o__":0.0,"k__Bacteria;p__Chloroflexi;__;__":69.0,"k__Bacteria;p__Chloroflexi;c__;o__":0.0,"k__Bacteria;p__Chloroflexi;c__Anaerolineae;__":0.0,"k__Bacteria;p__Chloroflexi;c__Anaerolineae;o__Anaerolineales":0.0,"k__Bacteria;p__Chloroflexi;c__Anaerolineae;o__Ardenscatenales":0.0,"k__Bacteria;p__Chloroflexi;c__Anaerolineae;o__CFB-26":0.0,"k__Bacteria;p__Chloroflexi;c__Anaerolineae;o__Caldilineales":0.0,"k__Bacteria;p__Chloroflexi;c__Anaerolineae;o__GCA004":0.0,"k__Bacteria;p__Chloroflexi;c__Anaerolineae;o__H39":0.0,"k__Bacteria;p__Chloroflexi;c__Anaerolineae;o__SBR1031":0.0,"k__Bacteria;p__Chloroflexi;c__Anaerolineae;o__SJA-15":0.0,"k__Bacteria;p__Chloroflexi;c__Anaerolineae;o__WCHB1-50":0.0,"k__Bacteria;p__Chloroflexi;c__Anaerolineae;o__envOPS12":0.0,"k__Bacteria;p__Chloroflexi;c__C0119;o__":0.0,"k__Bacteria;p__Chloroflexi;c__Chloroflexi;o__AKIW781":210.0,"k__Bacteria;p__Chloroflexi;c__Chloroflexi;o__Chloroflexales":0.0,"k__Bacteria;p__Chloroflexi;c__Chloroflexi;o__Herpetosiphonales":26.0,"k__Bacteria;p__Chloroflexi;c__Chloroflexi;o__[Roseiflexales]":0.0,"k__Bacteria;p__Chloroflexi;c__Ellin6529;o__":78.0,"k__Bacteria;p__Chloroflexi;c__Gitt-GS-136;o__":0.0,"k__Bacteria;p__Chloroflexi;c__Ktedonobacteria;o__B12-WMSP1":0.0,"k__Bacteria;p__Chloroflexi;c__Ktedonobacteria;o__Ktedonobacterales":0.0,"k__Bacteria;p__Chloroflexi;c__P2-11E;o__":0.0,"k__Bacteria;p__Chloroflexi;c__S085;o__":0.0,"k__Bacteria;p__Chloroflexi;c__SAR202;o__":0.0,"k__Bacteria;p__Chloroflexi;c__TK10;o__":0.0,"k__Bacteria;p__Chloroflexi;c__TK10;o__AKYG885":0.0,"k__Bacteria;p__Chloroflexi;c__TK10;o__B07_WMSP1":0.0,"k__Bacteria;p__Chloroflexi;c__TK17;o__":0.0,"k__Bacteria;p__Chloroflexi;c__TK17;o__mle1-48":0.0,"k__Bacteria;p__Chloroflexi;c__Thermomicrobia;__":0.0,"k__Bacteria;p__Chloroflexi;c__Thermomicrobia;o__":0.0,"k__Bacteria;p__Chloroflexi;c__Thermomicrobia;o__AKYG1722":30.0,"k__Bacteria;p__Chloroflexi;c__Thermomicrobia;o__JG30-KF-CM45":227.0,"k__Bacteria;p__Chloroflexi;c__Thermomicrobia;o__Sphaerobacterales":0.0,"k__Bacteria;p__Chloroflexi;c__[Thermobacula];o__[Thermobaculales]":0.0,"k__Bacteria;p__Cyanobacteria;__;__":40.0,"k__Bacteria;p__Cyanobacteria;c__4C0d-2;o__MLE1-12":0.0,"k__Bacteria;p__Cyanobacteria;c__4C0d-2;o__YS2":0.0,"k__Bacteria;p__Cyanobacteria;c__Chloroplast;o__Chlorophyta":0.0,"k__Bacteria;p__Cyanobacteria;c__Chloroplast;o__Stramenopiles":26.0,"k__Bacteria;p__Cyanobacteria;c__Chloroplast;o__Streptophyta":37.0,"k__Bacteria;p__Cyanobacteria;c__ML635J-21;o__":32.0,"k__Bacteria;p__Cyanobacteria;c__Nostocophycideae;o__Nostocales":0.0,"k__Bacteria;p__Cyanobacteria;c__Oscillatoriophycideae;o__Oscillatoriales":0.0,"k__Bacteria;p__Cyanobacteria;c__Synechococcophycideae;o__Pseudanabaenales":0.0,"k__Bacteria;p__Elusimicrobia;c__Elusimicrobia;__":0.0,"k__Bacteria;p__Elusimicrobia;c__Elusimicrobia;o__IIb":0.0,"k__Bacteria;p__Elusimicrobia;c__Elusimicrobia;o__MVP-88":0.0,"k__Bacteria;p__FBP;c__;o__":99.0,"k__Bacteria;p__Fibrobacteres;c__Fibrobacteria;o__258ds10":0.0,"k__Bacteria;p__Firmicutes;__;__":0.0,"k__Bacteria;p__Firmicutes;c__Bacilli;__":0.0,"k__Bacteria;p__Firmicutes;c__Bacilli;o__Bacillales":161.0,"k__Bacteria;p__Firmicutes;c__Bacilli;o__Lactobacillales":0.0,"k__Bacteria;p__Firmicutes;c__Clostridia;__":0.0,"k__Bacteria;p__Firmicutes;c__Clostridia;o__Clostridiales":0.0,"k__Bacteria;p__Firmicutes;c__Clostridia;o__Thermoanaerobacterales":0.0,"k__Bacteria;p__Firmicutes;c__Erysipelotrichi;o__Erysipelotrichales":0.0,"k__Bacteria;p__Gemmatimonadetes;c__Gemm-1;o__":0.0,"k__Bacteria;p__Gemmatimonadetes;c__Gemm-3;o__":183.0,"k__Bacteria;p__Gemmatimonadetes;c__Gemm-5;o__":0.0,"k__Bacteria;p__Gemmatimonadetes;c__Gemmatimonadetes;__":83.0,"k__Bacteria;p__Gemmatimonadetes;c__Gemmatimonadetes;o__":48.0,"k__Bacteria;p__Gemmatimonadetes;c__Gemmatimonadetes;o__Ellin5290":0.0,"k__Bacteria;p__Gemmatimonadetes;c__Gemmatimonadetes;o__Gemmatimonadales":110.0,"k__Bacteria;p__Gemmatimonadetes;c__Gemmatimonadetes;o__KD8-87":0.0,"k__Bacteria;p__Gemmatimonadetes;c__Gemmatimonadetes;o__N1423WL":0.0,"k__Bacteria;p__NKB19;c__;o__":0.0,"k__Bacteria;p__Nitrospirae;c__Nitrospira;o__Nitrospirales":104.0,"k__Bacteria;p__OP3;c__PBS-25;o__":0.0,"k__Bacteria;p__Planctomycetes;c__BD7-11;o__":0.0,"k__Bacteria;p__Planctomycetes;c__OM190;o__CL500-15":0.0,"k__Bacteria;p__Planctomycetes;c__OM190;o__agg27":0.0,"k__Bacteria;p__Planctomycetes;c__Phycisphaerae;o__Phycisphaerales":0.0,"k__Bacteria;p__Planctomycetes;c__Phycisphaerae;o__WD2101":73.0,"k__Bacteria;p__Planctomycetes;c__Pla4;o__":0.0,"k__Bacteria;p__Planctomycetes;c__Planctomycetia;__":0.0,"k__Bacteria;p__Planctomycetes;c__Planctomycetia;o__B97":0.0,"k__Bacteria;p__Planctomycetes;c__Planctomycetia;o__Gemmatales":0.0,"k__Bacteria;p__Planctomycetes;c__Planctomycetia;o__Pirellulales":0.0,"k__Bacteria;p__Planctomycetes;c__Planctomycetia;o__Planctomycetales":0.0,"k__Bacteria;p__Planctomycetes;c__vadinHA49;o__DH61":0.0,"k__Bacteria;p__Proteobacteria;__;__":232.0,"k__Bacteria;p__Proteobacteria;c__Alphaproteobacteria;__":232.0,"k__Bacteria;p__Proteobacteria;c__Alphaproteobacteria;o__BD7-3":0.0,"k__Bacteria;p__Proteobacteria;c__Alphaproteobacteria;o__Caulobacterales":276.0,"k__Bacteria;p__Proteobacteria;c__Alphaproteobacteria;o__Ellin329":0.0,"k__Bacteria;p__Proteobacteria;c__Alphaproteobacteria;o__Rhizobiales":1960.0,"k__Bacteria;p__Proteobacteria;c__Alphaproteobacteria;o__Rhodobacterales":575.0,"k__Bacteria;p__Proteobacteria;c__Alphaproteobacteria;o__Rhodospirillales":779.0,"k__Bacteria;p__Proteobacteria;c__Alphaproteobacteria;o__Rickettsiales":0.0,"k__Bacteria;p__Proteobacteria;c__Alphaproteobacteria;o__Sphingomonadales":2524.0,"k__Bacteria;p__Proteobacteria;c__Betaproteobacteria;__":0.0,"k__Bacteria;p__Proteobacteria;c__Betaproteobacteria;o__":0.0,"k__Bacteria;p__Proteobacteria;c__Betaproteobacteria;o__A21b":0.0,"k__Bacteria;p__Proteobacteria;c__Betaproteobacteria;o__Burkholderiales":1216.0,"k__Bacteria;p__Proteobacteria;c__Betaproteobacteria;o__Ellin6067":0.0,"k__Bacteria;p__Proteobacteria;c__Betaproteobacteria;o__Gallionellales":0.0,"k__Bacteria;p__Proteobacteria;c__Betaproteobacteria;o__IS-44":0.0,"k__Bacteria;p__Proteobacteria;c__Betaproteobacteria;o__MND1":0.0,"k__Bacteria;p__Proteobacteria;c__Betaproteobacteria;o__Methylophilales":0.0,"k__Bacteria;p__Proteobacteria;c__Betaproteobacteria;o__Neisseriales":0.0,"k__Bacteria;p__Proteobacteria;c__Betaproteobacteria;o__Nitrosomonadales":0.0,"k__Bacteria;p__Proteobacteria;c__Betaproteobacteria;o__Rhodocyclales":24.0,"k__Bacteria;p__Proteobacteria;c__Betaproteobacteria;o__SBla14":0.0,"k__Bacteria;p__Proteobacteria;c__Betaproteobacteria;o__SC-I-84":0.0,"k__Bacteria;p__Proteobacteria;c__Deltaproteobacteria;__":29.0,"k__Bacteria;p__Proteobacteria;c__Deltaproteobacteria;o__Bdellovibrionales":37.0,"k__Bacteria;p__Proteobacteria;c__Deltaproteobacteria;o__Desulfobacterales":0.0,"k__Bacteria;p__Proteobacteria;c__Deltaproteobacteria;o__Desulfuromonadales":0.0,"k__Bacteria;p__Proteobacteria;c__Deltaproteobacteria;o__MIZ46":0.0,"k__Bacteria;p__Proteobacteria;c__Deltaproteobacteria;o__Myxococcales":254.0,"k__Bacteria;p__Proteobacteria;c__Deltaproteobacteria;o__NB1-j":0.0,"k__Bacteria;p__Proteobacteria;c__Deltaproteobacteria;o__PB19":0.0,"k__Bacteria;p__Proteobacteria;c__Deltaproteobacteria;o__Spirobacillales":32.0,"k__Bacteria;p__Proteobacteria;c__Deltaproteobacteria;o__Syntrophobacterales":0.0,"k__Bacteria;p__Proteobacteria;c__Deltaproteobacteria;o__[Entotheonellales]":0.0,"k__Bacteria;p__Proteobacteria;c__Gammaproteobacteria;__":28.0,"k__Bacteria;p__Proteobacteria;c__Gammaproteobacteria;o__34P16":0.0,"k__Bacteria;p__Proteobacteria;c__Gammaproteobacteria;o__Aeromonadales":0.0,"k__Bacteria;p__Proteobacteria;c__Gammaproteobacteria;o__Alteromonadales":0.0,"k__Bacteria;p__Proteobacteria;c__Gammaproteobacteria;o__Chromatiales":0.0,"k__Bacteria;p__Proteobacteria;c__Gammaproteobacteria;o__Enterobacteriales":0.0,"k__Bacteria;p__Proteobacteria;c__Gammaproteobacteria;o__Legionellales":0.0,"k__Bacteria;p__Proteobacteria;c__Gammaproteobacteria;o__Methylococcales":0.0,"k__Bacteria;p__Proteobacteria;c__Gammaproteobacteria;o__Oceanospirillales":0.0,"k__Bacteria;p__Proteobacteria;c__Gammaproteobacteria;o__Pseudomonadales":0.0,"k__Bacteria;p__Proteobacteria;c__Gammaproteobacteria;o__Xanthomonadales":508.0,"k__Bacteria;p__Proteobacteria;c__TA18;o__CV90":0.0,"k__Bacteria;p__Proteobacteria;c__TA18;o__PHOS-HD29":0.0,"k__Bacteria;p__SR1;c__;o__":0.0,"k__Bacteria;p__Spirochaetes;c__Spirochaetes;o__Spirochaetales":0.0,"k__Bacteria;p__TM7;c__SC3;o__":0.0,"k__Bacteria;p__Tenericutes;c__Mollicutes;o__Anaeroplasmatales":0.0,"k__Bacteria;p__Verrucomicrobia;c__Opitutae;o__Opitutales":84.0,"k__Bacteria;p__Verrucomicrobia;c__Verrucomicrobiae;o__Verrucomicrobiales":0.0,"k__Bacteria;p__Verrucomicrobia;c__[Pedosphaerae];o__[Pedosphaerales]":156.0,"k__Bacteria;p__Verrucomicrobia;c__[Spartobacteria];o__[Chthoniobacterales]":0.0,"k__Bacteria;p__WS2;c__SHA-109;o__":0.0,"k__Bacteria;p__WS3;c__PRR-12;o__Sediment-1":0.0,"k__Bacteria;p__[Thermi];c__Deinococci;o__Deinococcales":15.0,"k__Bacteria;p__[Thermi];c__Deinococci;o__Thermales":0.0,"project":"flagstaff-pd","Site":"Mayer","Site-detail":"Mayer, AZ, Road by trailer of owner of land where body was found","latitude_N":"34.42","longitude_W":"-112.25","soil_depth_cm":"surface","DNA_extr_method":"Dneasy PowerSoil","Type":"flagstaff-pd-soil"},{"index":"K3","Unassigned;__;__;__":60.0,"k__Archaea;p__Crenarchaeota;c__Thaumarchaeota;o__Nitrososphaerales":487.0,"k__Archaea;p__Euryarchaeota;c__Methanomicrobia;o__Methanosarcinales":0.0,"k__Archaea;p__Euryarchaeota;c__Thermoplasmata;o__E2":0.0,"k__Bacteria;__;__;__":301.0,"k__Bacteria;p__AD3;c__ABS-6;o__":0.0,"k__Bacteria;p__AD3;c__JG37-AG-4;o__":0.0,"k__Bacteria;p__Acidobacteria;__;__":0.0,"k__Bacteria;p__Acidobacteria;c__AT-s54;o__":0.0,"k__Bacteria;p__Acidobacteria;c__Acidobacteria-5;o__":0.0,"k__Bacteria;p__Acidobacteria;c__Acidobacteria-6;o__CCU21":0.0,"k__Bacteria;p__Acidobacteria;c__Acidobacteria-6;o__iii1-15":591.0,"k__Bacteria;p__Acidobacteria;c__Acidobacteriia;o__Acidobacteriales":0.0,"k__Bacteria;p__Acidobacteria;c__Holophagae;o__Holophagales":0.0,"k__Bacteria;p__Acidobacteria;c__S035;o__":0.0,"k__Bacteria;p__Acidobacteria;c__Solibacteres;o__Solibacterales":303.0,"k__Bacteria;p__Acidobacteria;c__Sva0725;o__Sva0725":152.0,"k__Bacteria;p__Acidobacteria;c__[Chloracidobacteria];o__":0.0,"k__Bacteria;p__Acidobacteria;c__[Chloracidobacteria];o__11-24":74.0,"k__Bacteria;p__Acidobacteria;c__[Chloracidobacteria];o__DS-100":0.0,"k__Bacteria;p__Acidobacteria;c__[Chloracidobacteria];o__PK29":0.0,"k__Bacteria;p__Acidobacteria;c__[Chloracidobacteria];o__RB41":1765.0,"k__Bacteria;p__Acidobacteria;c__iii1-8;o__32-20":0.0,"k__Bacteria;p__Acidobacteria;c__iii1-8;o__DS-18":107.0,"k__Bacteria;p__Actinobacteria;__;__":303.0,"k__Bacteria;p__Actinobacteria;c__Acidimicrobiia;o__Acidimicrobiales":107.0,"k__Bacteria;p__Actinobacteria;c__Actinobacteria;__":0.0,"k__Bacteria;p__Actinobacteria;c__Actinobacteria;o__Actinomycetales":1357.0,"k__Bacteria;p__Actinobacteria;c__Actinobacteria;o__Micrococcales":169.0,"k__Bacteria;p__Actinobacteria;c__MB-A2-108;o__":0.0,"k__Bacteria;p__Actinobacteria;c__MB-A2-108;o__0319-7L14":0.0,"k__Bacteria;p__Actinobacteria;c__Nitriliruptoria;o__Euzebyales":0.0,"k__Bacteria;p__Actinobacteria;c__OPB41;o__":0.0,"k__Bacteria;p__Actinobacteria;c__Rubrobacteria;o__Rubrobacterales":381.0,"k__Bacteria;p__Actinobacteria;c__Thermoleophilia;o__Gaiellales":41.0,"k__Bacteria;p__Actinobacteria;c__Thermoleophilia;o__Solirubrobacterales":261.0,"k__Bacteria;p__Armatimonadetes;__;__":0.0,"k__Bacteria;p__Armatimonadetes;c__0319-6E2;o__":68.0,"k__Bacteria;p__Armatimonadetes;c__Armatimonadia;o__Armatimonadales":0.0,"k__Bacteria;p__Armatimonadetes;c__Chthonomonadetes;o__Chthonomonadales":0.0,"k__Bacteria;p__Armatimonadetes;c__OPB50;o__":0.0,"k__Bacteria;p__Armatimonadetes;c__SHA-37;o__":0.0,"k__Bacteria;p__Armatimonadetes;c__SJA-176;o__RB046":0.0,"k__Bacteria;p__Armatimonadetes;c__[Fimbriimonadia];o__[Fimbriimonadales]":0.0,"k__Bacteria;p__Bacteroidetes;__;__":39.0,"k__Bacteria;p__Bacteroidetes;c__Bacteroidia;o__Bacteroidales":0.0,"k__Bacteria;p__Bacteroidetes;c__Cytophagia;o__Cytophagales":1218.0,"k__Bacteria;p__Bacteroidetes;c__Flavobacteriia;o__Flavobacteriales":21.0,"k__Bacteria;p__Bacteroidetes;c__Sphingobacteriia;o__Sphingobacteriales":140.0,"k__Bacteria;p__Bacteroidetes;c__VC2_1_Bac22;o__":0.0,"k__Bacteria;p__Bacteroidetes;c__[Saprospirae];o__[Saprospirales]":2751.0,"k__Bacteria;p__Chlorobi;c__;o__":23.0,"k__Bacteria;p__Chlorobi;c__BSV26;o__VC38":0.0,"k__Bacteria;p__Chlorobi;c__OPB56;o__":0.0,"k__Bacteria;p__Chlorobi;c__SJA-28;o__":0.0,"k__Bacteria;p__Chloroflexi;__;__":0.0,"k__Bacteria;p__Chloroflexi;c__;o__":0.0,"k__Bacteria;p__Chloroflexi;c__Anaerolineae;__":0.0,"k__Bacteria;p__Chloroflexi;c__Anaerolineae;o__Anaerolineales":35.0,"k__Bacteria;p__Chloroflexi;c__Anaerolineae;o__Ardenscatenales":0.0,"k__Bacteria;p__Chloroflexi;c__Anaerolineae;o__CFB-26":0.0,"k__Bacteria;p__Chloroflexi;c__Anaerolineae;o__Caldilineales":0.0,"k__Bacteria;p__Chloroflexi;c__Anaerolineae;o__GCA004":0.0,"k__Bacteria;p__Chloroflexi;c__Anaerolineae;o__H39":0.0,"k__Bacteria;p__Chloroflexi;c__Anaerolineae;o__SBR1031":0.0,"k__Bacteria;p__Chloroflexi;c__Anaerolineae;o__SJA-15":0.0,"k__Bacteria;p__Chloroflexi;c__Anaerolineae;o__WCHB1-50":0.0,"k__Bacteria;p__Chloroflexi;c__Anaerolineae;o__envOPS12":0.0,"k__Bacteria;p__Chloroflexi;c__C0119;o__":65.0,"k__Bacteria;p__Chloroflexi;c__Chloroflexi;o__AKIW781":0.0,"k__Bacteria;p__Chloroflexi;c__Chloroflexi;o__Chloroflexales":0.0,"k__Bacteria;p__Chloroflexi;c__Chloroflexi;o__Herpetosiphonales":0.0,"k__Bacteria;p__Chloroflexi;c__Chloroflexi;o__[Roseiflexales]":0.0,"k__Bacteria;p__Chloroflexi;c__Ellin6529;o__":96.0,"k__Bacteria;p__Chloroflexi;c__Gitt-GS-136;o__":0.0,"k__Bacteria;p__Chloroflexi;c__Ktedonobacteria;o__B12-WMSP1":0.0,"k__Bacteria;p__Chloroflexi;c__Ktedonobacteria;o__Ktedonobacterales":0.0,"k__Bacteria;p__Chloroflexi;c__P2-11E;o__":0.0,"k__Bacteria;p__Chloroflexi;c__S085;o__":0.0,"k__Bacteria;p__Chloroflexi;c__SAR202;o__":0.0,"k__Bacteria;p__Chloroflexi;c__TK10;o__":0.0,"k__Bacteria;p__Chloroflexi;c__TK10;o__AKYG885":0.0,"k__Bacteria;p__Chloroflexi;c__TK10;o__B07_WMSP1":0.0,"k__Bacteria;p__Chloroflexi;c__TK17;o__":0.0,"k__Bacteria;p__Chloroflexi;c__TK17;o__mle1-48":0.0,"k__Bacteria;p__Chloroflexi;c__Thermomicrobia;__":0.0,"k__Bacteria;p__Chloroflexi;c__Thermomicrobia;o__":0.0,"k__Bacteria;p__Chloroflexi;c__Thermomicrobia;o__AKYG1722":94.0,"k__Bacteria;p__Chloroflexi;c__Thermomicrobia;o__JG30-KF-CM45":53.0,"k__Bacteria;p__Chloroflexi;c__Thermomicrobia;o__Sphaerobacterales":0.0,"k__Bacteria;p__Chloroflexi;c__[Thermobacula];o__[Thermobaculales]":0.0,"k__Bacteria;p__Cyanobacteria;__;__":0.0,"k__Bacteria;p__Cyanobacteria;c__4C0d-2;o__MLE1-12":0.0,"k__Bacteria;p__Cyanobacteria;c__4C0d-2;o__YS2":0.0,"k__Bacteria;p__Cyanobacteria;c__Chloroplast;o__Chlorophyta":0.0,"k__Bacteria;p__Cyanobacteria;c__Chloroplast;o__Stramenopiles":0.0,"k__Bacteria;p__Cyanobacteria;c__Chloroplast;o__Streptophyta":150.0,"k__Bacteria;p__Cyanobacteria;c__ML635J-21;o__":310.0,"k__Bacteria;p__Cyanobacteria;c__Nostocophycideae;o__Nostocales":0.0,"k__Bacteria;p__Cyanobacteria;c__Oscillatoriophycideae;o__Oscillatoriales":0.0,"k__Bacteria;p__Cyanobacteria;c__Synechococcophycideae;o__Pseudanabaenales":264.0,"k__Bacteria;p__Elusimicrobia;c__Elusimicrobia;__":0.0,"k__Bacteria;p__Elusimicrobia;c__Elusimicrobia;o__IIb":0.0,"k__Bacteria;p__Elusimicrobia;c__Elusimicrobia;o__MVP-88":0.0,"k__Bacteria;p__FBP;c__;o__":0.0,"k__Bacteria;p__Fibrobacteres;c__Fibrobacteria;o__258ds10":0.0,"k__Bacteria;p__Firmicutes;__;__":0.0,"k__Bacteria;p__Firmicutes;c__Bacilli;__":0.0,"k__Bacteria;p__Firmicutes;c__Bacilli;o__Bacillales":963.0,"k__Bacteria;p__Firmicutes;c__Bacilli;o__Lactobacillales":0.0,"k__Bacteria;p__Firmicutes;c__Clostridia;__":0.0,"k__Bacteria;p__Firmicutes;c__Clostridia;o__Clostridiales":36.0,"k__Bacteria;p__Firmicutes;c__Clostridia;o__Thermoanaerobacterales":0.0,"k__Bacteria;p__Firmicutes;c__Erysipelotrichi;o__Erysipelotrichales":0.0,"k__Bacteria;p__Gemmatimonadetes;c__Gemm-1;o__":228.0,"k__Bacteria;p__Gemmatimonadetes;c__Gemm-3;o__":85.0,"k__Bacteria;p__Gemmatimonadetes;c__Gemm-5;o__":0.0,"k__Bacteria;p__Gemmatimonadetes;c__Gemmatimonadetes;__":90.0,"k__Bacteria;p__Gemmatimonadetes;c__Gemmatimonadetes;o__":77.0,"k__Bacteria;p__Gemmatimonadetes;c__Gemmatimonadetes;o__Ellin5290":16.0,"k__Bacteria;p__Gemmatimonadetes;c__Gemmatimonadetes;o__Gemmatimonadales":233.0,"k__Bacteria;p__Gemmatimonadetes;c__Gemmatimonadetes;o__KD8-87":0.0,"k__Bacteria;p__Gemmatimonadetes;c__Gemmatimonadetes;o__N1423WL":0.0,"k__Bacteria;p__NKB19;c__;o__":0.0,"k__Bacteria;p__Nitrospirae;c__Nitrospira;o__Nitrospirales":115.0,"k__Bacteria;p__OP3;c__PBS-25;o__":0.0,"k__Bacteria;p__Planctomycetes;c__BD7-11;o__":0.0,"k__Bacteria;p__Planctomycetes;c__OM190;o__CL500-15":0.0,"k__Bacteria;p__Planctomycetes;c__OM190;o__agg27":0.0,"k__Bacteria;p__Planctomycetes;c__Phycisphaerae;o__Phycisphaerales":0.0,"k__Bacteria;p__Planctomycetes;c__Phycisphaerae;o__WD2101":103.0,"k__Bacteria;p__Planctomycetes;c__Pla4;o__":0.0,"k__Bacteria;p__Planctomycetes;c__Planctomycetia;__":0.0,"k__Bacteria;p__Planctomycetes;c__Planctomycetia;o__B97":0.0,"k__Bacteria;p__Planctomycetes;c__Planctomycetia;o__Gemmatales":44.0,"k__Bacteria;p__Planctomycetes;c__Planctomycetia;o__Pirellulales":48.0,"k__Bacteria;p__Planctomycetes;c__Planctomycetia;o__Planctomycetales":49.0,"k__Bacteria;p__Planctomycetes;c__vadinHA49;o__DH61":0.0,"k__Bacteria;p__Proteobacteria;__;__":143.0,"k__Bacteria;p__Proteobacteria;c__Alphaproteobacteria;__":254.0,"k__Bacteria;p__Proteobacteria;c__Alphaproteobacteria;o__BD7-3":0.0,"k__Bacteria;p__Proteobacteria;c__Alphaproteobacteria;o__Caulobacterales":484.0,"k__Bacteria;p__Proteobacteria;c__Alphaproteobacteria;o__Ellin329":0.0,"k__Bacteria;p__Proteobacteria;c__Alphaproteobacteria;o__Rhizobiales":1758.0,"k__Bacteria;p__Proteobacteria;c__Alphaproteobacteria;o__Rhodobacterales":421.0,"k__Bacteria;p__Proteobacteria;c__Alphaproteobacteria;o__Rhodospirillales":331.0,"k__Bacteria;p__Proteobacteria;c__Alphaproteobacteria;o__Rickettsiales":59.0,"k__Bacteria;p__Proteobacteria;c__Alphaproteobacteria;o__Sphingomonadales":1894.0,"k__Bacteria;p__Proteobacteria;c__Betaproteobacteria;__":0.0,"k__Bacteria;p__Proteobacteria;c__Betaproteobacteria;o__":191.0,"k__Bacteria;p__Proteobacteria;c__Betaproteobacteria;o__A21b":0.0,"k__Bacteria;p__Proteobacteria;c__Betaproteobacteria;o__Burkholderiales":1336.0,"k__Bacteria;p__Proteobacteria;c__Betaproteobacteria;o__Ellin6067":43.0,"k__Bacteria;p__Proteobacteria;c__Betaproteobacteria;o__Gallionellales":0.0,"k__Bacteria;p__Proteobacteria;c__Betaproteobacteria;o__IS-44":0.0,"k__Bacteria;p__Proteobacteria;c__Betaproteobacteria;o__MND1":0.0,"k__Bacteria;p__Proteobacteria;c__Betaproteobacteria;o__Methylophilales":0.0,"k__Bacteria;p__Proteobacteria;c__Betaproteobacteria;o__Neisseriales":0.0,"k__Bacteria;p__Proteobacteria;c__Betaproteobacteria;o__Nitrosomonadales":0.0,"k__Bacteria;p__Proteobacteria;c__Betaproteobacteria;o__Rhodocyclales":0.0,"k__Bacteria;p__Proteobacteria;c__Betaproteobacteria;o__SBla14":0.0,"k__Bacteria;p__Proteobacteria;c__Betaproteobacteria;o__SC-I-84":0.0,"k__Bacteria;p__Proteobacteria;c__Deltaproteobacteria;__":0.0,"k__Bacteria;p__Proteobacteria;c__Deltaproteobacteria;o__Bdellovibrionales":166.0,"k__Bacteria;p__Proteobacteria;c__Deltaproteobacteria;o__Desulfobacterales":0.0,"k__Bacteria;p__Proteobacteria;c__Deltaproteobacteria;o__Desulfuromonadales":105.0,"k__Bacteria;p__Proteobacteria;c__Deltaproteobacteria;o__MIZ46":97.0,"k__Bacteria;p__Proteobacteria;c__Deltaproteobacteria;o__Myxococcales":301.0,"k__Bacteria;p__Proteobacteria;c__Deltaproteobacteria;o__NB1-j":0.0,"k__Bacteria;p__Proteobacteria;c__Deltaproteobacteria;o__PB19":0.0,"k__Bacteria;p__Proteobacteria;c__Deltaproteobacteria;o__Spirobacillales":0.0,"k__Bacteria;p__Proteobacteria;c__Deltaproteobacteria;o__Syntrophobacterales":0.0,"k__Bacteria;p__Proteobacteria;c__Deltaproteobacteria;o__[Entotheonellales]":45.0,"k__Bacteria;p__Proteobacteria;c__Gammaproteobacteria;__":23.0,"k__Bacteria;p__Proteobacteria;c__Gammaproteobacteria;o__34P16":0.0,"k__Bacteria;p__Proteobacteria;c__Gammaproteobacteria;o__Aeromonadales":0.0,"k__Bacteria;p__Proteobacteria;c__Gammaproteobacteria;o__Alteromonadales":122.0,"k__Bacteria;p__Proteobacteria;c__Gammaproteobacteria;o__Chromatiales":0.0,"k__Bacteria;p__Proteobacteria;c__Gammaproteobacteria;o__Enterobacteriales":0.0,"k__Bacteria;p__Proteobacteria;c__Gammaproteobacteria;o__Legionellales":0.0,"k__Bacteria;p__Proteobacteria;c__Gammaproteobacteria;o__Methylococcales":0.0,"k__Bacteria;p__Proteobacteria;c__Gammaproteobacteria;o__Oceanospirillales":0.0,"k__Bacteria;p__Proteobacteria;c__Gammaproteobacteria;o__Pseudomonadales":0.0,"k__Bacteria;p__Proteobacteria;c__Gammaproteobacteria;o__Xanthomonadales":318.0,"k__Bacteria;p__Proteobacteria;c__TA18;o__CV90":0.0,"k__Bacteria;p__Proteobacteria;c__TA18;o__PHOS-HD29":0.0,"k__Bacteria;p__SR1;c__;o__":0.0,"k__Bacteria;p__Spirochaetes;c__Spirochaetes;o__Spirochaetales":0.0,"k__Bacteria;p__TM7;c__SC3;o__":0.0,"k__Bacteria;p__Tenericutes;c__Mollicutes;o__Anaeroplasmatales":0.0,"k__Bacteria;p__Verrucomicrobia;c__Opitutae;o__Opitutales":119.0,"k__Bacteria;p__Verrucomicrobia;c__Verrucomicrobiae;o__Verrucomicrobiales":0.0,"k__Bacteria;p__Verrucomicrobia;c__[Pedosphaerae];o__[Pedosphaerales]":700.0,"k__Bacteria;p__Verrucomicrobia;c__[Spartobacteria];o__[Chthoniobacterales]":309.0,"k__Bacteria;p__WS2;c__SHA-109;o__":0.0,"k__Bacteria;p__WS3;c__PRR-12;o__Sediment-1":0.0,"k__Bacteria;p__[Thermi];c__Deinococci;o__Deinococcales":0.0,"k__Bacteria;p__[Thermi];c__Deinococci;o__Thermales":0.0,"project":"flagstaff-pd","Site":"Mayer","Site-detail":"Mayer, AZ, Off Copper Mine Road","latitude_N":"34.42","longitude_W":"-112.25","soil_depth_cm":"surface","DNA_extr_method":"Dneasy PowerSoil","Type":"flagstaff-pd-soil"},{"index":"K4","Unassigned;__;__;__":0.0,"k__Archaea;p__Crenarchaeota;c__Thaumarchaeota;o__Nitrososphaerales":159.0,"k__Archaea;p__Euryarchaeota;c__Methanomicrobia;o__Methanosarcinales":0.0,"k__Archaea;p__Euryarchaeota;c__Thermoplasmata;o__E2":0.0,"k__Bacteria;__;__;__":109.0,"k__Bacteria;p__AD3;c__ABS-6;o__":0.0,"k__Bacteria;p__AD3;c__JG37-AG-4;o__":0.0,"k__Bacteria;p__Acidobacteria;__;__":0.0,"k__Bacteria;p__Acidobacteria;c__AT-s54;o__":0.0,"k__Bacteria;p__Acidobacteria;c__Acidobacteria-5;o__":0.0,"k__Bacteria;p__Acidobacteria;c__Acidobacteria-6;o__CCU21":0.0,"k__Bacteria;p__Acidobacteria;c__Acidobacteria-6;o__iii1-15":256.0,"k__Bacteria;p__Acidobacteria;c__Acidobacteriia;o__Acidobacteriales":0.0,"k__Bacteria;p__Acidobacteria;c__Holophagae;o__Holophagales":0.0,"k__Bacteria;p__Acidobacteria;c__S035;o__":0.0,"k__Bacteria;p__Acidobacteria;c__Solibacteres;o__Solibacterales":51.0,"k__Bacteria;p__Acidobacteria;c__Sva0725;o__Sva0725":0.0,"k__Bacteria;p__Acidobacteria;c__[Chloracidobacteria];o__":0.0,"k__Bacteria;p__Acidobacteria;c__[Chloracidobacteria];o__11-24":0.0,"k__Bacteria;p__Acidobacteria;c__[Chloracidobacteria];o__DS-100":0.0,"k__Bacteria;p__Acidobacteria;c__[Chloracidobacteria];o__PK29":0.0,"k__Bacteria;p__Acidobacteria;c__[Chloracidobacteria];o__RB41":143.0,"k__Bacteria;p__Acidobacteria;c__iii1-8;o__32-20":0.0,"k__Bacteria;p__Acidobacteria;c__iii1-8;o__DS-18":347.0,"k__Bacteria;p__Actinobacteria;__;__":105.0,"k__Bacteria;p__Actinobacteria;c__Acidimicrobiia;o__Acidimicrobiales":88.0,"k__Bacteria;p__Actinobacteria;c__Actinobacteria;__":0.0,"k__Bacteria;p__Actinobacteria;c__Actinobacteria;o__Actinomycetales":1094.0,"k__Bacteria;p__Actinobacteria;c__Actinobacteria;o__Micrococcales":0.0,"k__Bacteria;p__Actinobacteria;c__MB-A2-108;o__":0.0,"k__Bacteria;p__Actinobacteria;c__MB-A2-108;o__0319-7L14":0.0,"k__Bacteria;p__Actinobacteria;c__Nitriliruptoria;o__Euzebyales":0.0,"k__Bacteria;p__Actinobacteria;c__OPB41;o__":0.0,"k__Bacteria;p__Actinobacteria;c__Rubrobacteria;o__Rubrobacterales":112.0,"k__Bacteria;p__Actinobacteria;c__Thermoleophilia;o__Gaiellales":0.0,"k__Bacteria;p__Actinobacteria;c__Thermoleophilia;o__Solirubrobacterales":0.0,"k__Bacteria;p__Armatimonadetes;__;__":0.0,"k__Bacteria;p__Armatimonadetes;c__0319-6E2;o__":77.0,"k__Bacteria;p__Armatimonadetes;c__Armatimonadia;o__Armatimonadales":0.0,"k__Bacteria;p__Armatimonadetes;c__Chthonomonadetes;o__Chthonomonadales":0.0,"k__Bacteria;p__Armatimonadetes;c__OPB50;o__":0.0,"k__Bacteria;p__Armatimonadetes;c__SHA-37;o__":0.0,"k__Bacteria;p__Armatimonadetes;c__SJA-176;o__RB046":0.0,"k__Bacteria;p__Armatimonadetes;c__[Fimbriimonadia];o__[Fimbriimonadales]":0.0,"k__Bacteria;p__Bacteroidetes;__;__":0.0,"k__Bacteria;p__Bacteroidetes;c__Bacteroidia;o__Bacteroidales":227.0,"k__Bacteria;p__Bacteroidetes;c__Cytophagia;o__Cytophagales":385.0,"k__Bacteria;p__Bacteroidetes;c__Flavobacteriia;o__Flavobacteriales":0.0,"k__Bacteria;p__Bacteroidetes;c__Sphingobacteriia;o__Sphingobacteriales":16.0,"k__Bacteria;p__Bacteroidetes;c__VC2_1_Bac22;o__":0.0,"k__Bacteria;p__Bacteroidetes;c__[Saprospirae];o__[Saprospirales]":1306.0,"k__Bacteria;p__Chlorobi;c__;o__":0.0,"k__Bacteria;p__Chlorobi;c__BSV26;o__VC38":0.0,"k__Bacteria;p__Chlorobi;c__OPB56;o__":0.0,"k__Bacteria;p__Chlorobi;c__SJA-28;o__":0.0,"k__Bacteria;p__Chloroflexi;__;__":0.0,"k__Bacteria;p__Chloroflexi;c__;o__":0.0,"k__Bacteria;p__Chloroflexi;c__Anaerolineae;__":0.0,"k__Bacteria;p__Chloroflexi;c__Anaerolineae;o__Anaerolineales":622.0,"k__Bacteria;p__Chloroflexi;c__Anaerolineae;o__Ardenscatenales":0.0,"k__Bacteria;p__Chloroflexi;c__Anaerolineae;o__CFB-26":0.0,"k__Bacteria;p__Chloroflexi;c__Anaerolineae;o__Caldilineales":32.0,"k__Bacteria;p__Chloroflexi;c__Anaerolineae;o__GCA004":0.0,"k__Bacteria;p__Chloroflexi;c__Anaerolineae;o__H39":0.0,"k__Bacteria;p__Chloroflexi;c__Anaerolineae;o__SBR1031":0.0,"k__Bacteria;p__Chloroflexi;c__Anaerolineae;o__SJA-15":0.0,"k__Bacteria;p__Chloroflexi;c__Anaerolineae;o__WCHB1-50":0.0,"k__Bacteria;p__Chloroflexi;c__Anaerolineae;o__envOPS12":0.0,"k__Bacteria;p__Chloroflexi;c__C0119;o__":0.0,"k__Bacteria;p__Chloroflexi;c__Chloroflexi;o__AKIW781":0.0,"k__Bacteria;p__Chloroflexi;c__Chloroflexi;o__Chloroflexales":14.0,"k__Bacteria;p__Chloroflexi;c__Chloroflexi;o__Herpetosiphonales":0.0,"k__Bacteria;p__Chloroflexi;c__Chloroflexi;o__[Roseiflexales]":0.0,"k__Bacteria;p__Chloroflexi;c__Ellin6529;o__":0.0,"k__Bacteria;p__Chloroflexi;c__Gitt-GS-136;o__":0.0,"k__Bacteria;p__Chloroflexi;c__Ktedonobacteria;o__B12-WMSP1":0.0,"k__Bacteria;p__Chloroflexi;c__Ktedonobacteria;o__Ktedonobacterales":0.0,"k__Bacteria;p__Chloroflexi;c__P2-11E;o__":0.0,"k__Bacteria;p__Chloroflexi;c__S085;o__":0.0,"k__Bacteria;p__Chloroflexi;c__SAR202;o__":0.0,"k__Bacteria;p__Chloroflexi;c__TK10;o__":0.0,"k__Bacteria;p__Chloroflexi;c__TK10;o__AKYG885":0.0,"k__Bacteria;p__Chloroflexi;c__TK10;o__B07_WMSP1":0.0,"k__Bacteria;p__Chloroflexi;c__TK17;o__":0.0,"k__Bacteria;p__Chloroflexi;c__TK17;o__mle1-48":0.0,"k__Bacteria;p__Chloroflexi;c__Thermomicrobia;__":0.0,"k__Bacteria;p__Chloroflexi;c__Thermomicrobia;o__":0.0,"k__Bacteria;p__Chloroflexi;c__Thermomicrobia;o__AKYG1722":55.0,"k__Bacteria;p__Chloroflexi;c__Thermomicrobia;o__JG30-KF-CM45":66.0,"k__Bacteria;p__Chloroflexi;c__Thermomicrobia;o__Sphaerobacterales":0.0,"k__Bacteria;p__Chloroflexi;c__[Thermobacula];o__[Thermobaculales]":0.0,"k__Bacteria;p__Cyanobacteria;__;__":191.0,"k__Bacteria;p__Cyanobacteria;c__4C0d-2;o__MLE1-12":0.0,"k__Bacteria;p__Cyanobacteria;c__4C0d-2;o__YS2":0.0,"k__Bacteria;p__Cyanobacteria;c__Chloroplast;o__Chlorophyta":26.0,"k__Bacteria;p__Cyanobacteria;c__Chloroplast;o__Stramenopiles":0.0,"k__Bacteria;p__Cyanobacteria;c__Chloroplast;o__Streptophyta":0.0,"k__Bacteria;p__Cyanobacteria;c__ML635J-21;o__":158.0,"k__Bacteria;p__Cyanobacteria;c__Nostocophycideae;o__Nostocales":61.0,"k__Bacteria;p__Cyanobacteria;c__Oscillatoriophycideae;o__Oscillatoriales":0.0,"k__Bacteria;p__Cyanobacteria;c__Synechococcophycideae;o__Pseudanabaenales":161.0,"k__Bacteria;p__Elusimicrobia;c__Elusimicrobia;__":0.0,"k__Bacteria;p__Elusimicrobia;c__Elusimicrobia;o__IIb":0.0,"k__Bacteria;p__Elusimicrobia;c__Elusimicrobia;o__MVP-88":0.0,"k__Bacteria;p__FBP;c__;o__":0.0,"k__Bacteria;p__Fibrobacteres;c__Fibrobacteria;o__258ds10":0.0,"k__Bacteria;p__Firmicutes;__;__":0.0,"k__Bacteria;p__Firmicutes;c__Bacilli;__":0.0,"k__Bacteria;p__Firmicutes;c__Bacilli;o__Bacillales":555.0,"k__Bacteria;p__Firmicutes;c__Bacilli;o__Lactobacillales":0.0,"k__Bacteria;p__Firmicutes;c__Clostridia;__":0.0,"k__Bacteria;p__Firmicutes;c__Clostridia;o__Clostridiales":191.0,"k__Bacteria;p__Firmicutes;c__Clostridia;o__Thermoanaerobacterales":0.0,"k__Bacteria;p__Firmicutes;c__Erysipelotrichi;o__Erysipelotrichales":0.0,"k__Bacteria;p__Gemmatimonadetes;c__Gemm-1;o__":107.0,"k__Bacteria;p__Gemmatimonadetes;c__Gemm-3;o__":58.0,"k__Bacteria;p__Gemmatimonadetes;c__Gemm-5;o__":44.0,"k__Bacteria;p__Gemmatimonadetes;c__Gemmatimonadetes;__":99.0,"k__Bacteria;p__Gemmatimonadetes;c__Gemmatimonadetes;o__":0.0,"k__Bacteria;p__Gemmatimonadetes;c__Gemmatimonadetes;o__Ellin5290":20.0,"k__Bacteria;p__Gemmatimonadetes;c__Gemmatimonadetes;o__Gemmatimonadales":65.0,"k__Bacteria;p__Gemmatimonadetes;c__Gemmatimonadetes;o__KD8-87":0.0,"k__Bacteria;p__Gemmatimonadetes;c__Gemmatimonadetes;o__N1423WL":0.0,"k__Bacteria;p__NKB19;c__;o__":0.0,"k__Bacteria;p__Nitrospirae;c__Nitrospira;o__Nitrospirales":0.0,"k__Bacteria;p__OP3;c__PBS-25;o__":0.0,"k__Bacteria;p__Planctomycetes;c__BD7-11;o__":0.0,"k__Bacteria;p__Planctomycetes;c__OM190;o__CL500-15":0.0,"k__Bacteria;p__Planctomycetes;c__OM190;o__agg27":0.0,"k__Bacteria;p__Planctomycetes;c__Phycisphaerae;o__Phycisphaerales":0.0,"k__Bacteria;p__Planctomycetes;c__Phycisphaerae;o__WD2101":46.0,"k__Bacteria;p__Planctomycetes;c__Pla4;o__":0.0,"k__Bacteria;p__Planctomycetes;c__Planctomycetia;__":0.0,"k__Bacteria;p__Planctomycetes;c__Planctomycetia;o__B97":0.0,"k__Bacteria;p__Planctomycetes;c__Planctomycetia;o__Gemmatales":0.0,"k__Bacteria;p__Planctomycetes;c__Planctomycetia;o__Pirellulales":33.0,"k__Bacteria;p__Planctomycetes;c__Planctomycetia;o__Planctomycetales":26.0,"k__Bacteria;p__Planctomycetes;c__vadinHA49;o__DH61":0.0,"k__Bacteria;p__Proteobacteria;__;__":19.0,"k__Bacteria;p__Proteobacteria;c__Alphaproteobacteria;__":120.0,"k__Bacteria;p__Proteobacteria;c__Alphaproteobacteria;o__BD7-3":0.0,"k__Bacteria;p__Proteobacteria;c__Alphaproteobacteria;o__Caulobacterales":698.0,"k__Bacteria;p__Proteobacteria;c__Alphaproteobacteria;o__Ellin329":0.0,"k__Bacteria;p__Proteobacteria;c__Alphaproteobacteria;o__Rhizobiales":1775.0,"k__Bacteria;p__Proteobacteria;c__Alphaproteobacteria;o__Rhodobacterales":289.0,"k__Bacteria;p__Proteobacteria;c__Alphaproteobacteria;o__Rhodospirillales":262.0,"k__Bacteria;p__Proteobacteria;c__Alphaproteobacteria;o__Rickettsiales":0.0,"k__Bacteria;p__Proteobacteria;c__Alphaproteobacteria;o__Sphingomonadales":2015.0,"k__Bacteria;p__Proteobacteria;c__Betaproteobacteria;__":0.0,"k__Bacteria;p__Proteobacteria;c__Betaproteobacteria;o__":0.0,"k__Bacteria;p__Proteobacteria;c__Betaproteobacteria;o__A21b":0.0,"k__Bacteria;p__Proteobacteria;c__Betaproteobacteria;o__Burkholderiales":951.0,"k__Bacteria;p__Proteobacteria;c__Betaproteobacteria;o__Ellin6067":0.0,"k__Bacteria;p__Proteobacteria;c__Betaproteobacteria;o__Gallionellales":0.0,"k__Bacteria;p__Proteobacteria;c__Betaproteobacteria;o__IS-44":0.0,"k__Bacteria;p__Proteobacteria;c__Betaproteobacteria;o__MND1":0.0,"k__Bacteria;p__Proteobacteria;c__Betaproteobacteria;o__Methylophilales":0.0,"k__Bacteria;p__Proteobacteria;c__Betaproteobacteria;o__Neisseriales":0.0,"k__Bacteria;p__Proteobacteria;c__Betaproteobacteria;o__Nitrosomonadales":84.0,"k__Bacteria;p__Proteobacteria;c__Betaproteobacteria;o__Rhodocyclales":0.0,"k__Bacteria;p__Proteobacteria;c__Betaproteobacteria;o__SBla14":0.0,"k__Bacteria;p__Proteobacteria;c__Betaproteobacteria;o__SC-I-84":0.0,"k__Bacteria;p__Proteobacteria;c__Deltaproteobacteria;__":28.0,"k__Bacteria;p__Proteobacteria;c__Deltaproteobacteria;o__Bdellovibrionales":41.0,"k__Bacteria;p__Proteobacteria;c__Deltaproteobacteria;o__Desulfobacterales":0.0,"k__Bacteria;p__Proteobacteria;c__Deltaproteobacteria;o__Desulfuromonadales":111.0,"k__Bacteria;p__Proteobacteria;c__Deltaproteobacteria;o__MIZ46":0.0,"k__Bacteria;p__Proteobacteria;c__Deltaproteobacteria;o__Myxococcales":168.0,"k__Bacteria;p__Proteobacteria;c__Deltaproteobacteria;o__NB1-j":0.0,"k__Bacteria;p__Proteobacteria;c__Deltaproteobacteria;o__PB19":0.0,"k__Bacteria;p__Proteobacteria;c__Deltaproteobacteria;o__Spirobacillales":0.0,"k__Bacteria;p__Proteobacteria;c__Deltaproteobacteria;o__Syntrophobacterales":0.0,"k__Bacteria;p__Proteobacteria;c__Deltaproteobacteria;o__[Entotheonellales]":0.0,"k__Bacteria;p__Proteobacteria;c__Gammaproteobacteria;__":14.0,"k__Bacteria;p__Proteobacteria;c__Gammaproteobacteria;o__34P16":0.0,"k__Bacteria;p__Proteobacteria;c__Gammaproteobacteria;o__Aeromonadales":0.0,"k__Bacteria;p__Proteobacteria;c__Gammaproteobacteria;o__Alteromonadales":52.0,"k__Bacteria;p__Proteobacteria;c__Gammaproteobacteria;o__Chromatiales":0.0,"k__Bacteria;p__Proteobacteria;c__Gammaproteobacteria;o__Enterobacteriales":0.0,"k__Bacteria;p__Proteobacteria;c__Gammaproteobacteria;o__Legionellales":0.0,"k__Bacteria;p__Proteobacteria;c__Gammaproteobacteria;o__Methylococcales":0.0,"k__Bacteria;p__Proteobacteria;c__Gammaproteobacteria;o__Oceanospirillales":0.0,"k__Bacteria;p__Proteobacteria;c__Gammaproteobacteria;o__Pseudomonadales":15.0,"k__Bacteria;p__Proteobacteria;c__Gammaproteobacteria;o__Xanthomonadales":63.0,"k__Bacteria;p__Proteobacteria;c__TA18;o__CV90":0.0,"k__Bacteria;p__Proteobacteria;c__TA18;o__PHOS-HD29":0.0,"k__Bacteria;p__SR1;c__;o__":0.0,"k__Bacteria;p__Spirochaetes;c__Spirochaetes;o__Spirochaetales":0.0,"k__Bacteria;p__TM7;c__SC3;o__":0.0,"k__Bacteria;p__Tenericutes;c__Mollicutes;o__Anaeroplasmatales":0.0,"k__Bacteria;p__Verrucomicrobia;c__Opitutae;o__Opitutales":89.0,"k__Bacteria;p__Verrucomicrobia;c__Verrucomicrobiae;o__Verrucomicrobiales":19.0,"k__Bacteria;p__Verrucomicrobia;c__[Pedosphaerae];o__[Pedosphaerales]":230.0,"k__Bacteria;p__Verrucomicrobia;c__[Spartobacteria];o__[Chthoniobacterales]":0.0,"k__Bacteria;p__WS2;c__SHA-109;o__":0.0,"k__Bacteria;p__WS3;c__PRR-12;o__Sediment-1":0.0,"k__Bacteria;p__[Thermi];c__Deinococci;o__Deinococcales":61.0,"k__Bacteria;p__[Thermi];c__Deinococci;o__Thermales":0.0,"project":"flagstaff-pd","Site":"Mayer","Site-detail":"Mayer, AZ, dry, cracked ground near where body was found","latitude_N":"34.42","longitude_W":"-112.25","soil_depth_cm":"surface","DNA_extr_method":"Dneasy PowerSoil","Type":"flagstaff-pd-soil"},{"index":"K5","Unassigned;__;__;__":95.0,"k__Archaea;p__Crenarchaeota;c__Thaumarchaeota;o__Nitrososphaerales":307.0,"k__Archaea;p__Euryarchaeota;c__Methanomicrobia;o__Methanosarcinales":100.0,"k__Archaea;p__Euryarchaeota;c__Thermoplasmata;o__E2":14.0,"k__Bacteria;__;__;__":699.0,"k__Bacteria;p__AD3;c__ABS-6;o__":0.0,"k__Bacteria;p__AD3;c__JG37-AG-4;o__":0.0,"k__Bacteria;p__Acidobacteria;__;__":19.0,"k__Bacteria;p__Acidobacteria;c__AT-s54;o__":0.0,"k__Bacteria;p__Acidobacteria;c__Acidobacteria-5;o__":0.0,"k__Bacteria;p__Acidobacteria;c__Acidobacteria-6;o__CCU21":23.0,"k__Bacteria;p__Acidobacteria;c__Acidobacteria-6;o__iii1-15":508.0,"k__Bacteria;p__Acidobacteria;c__Acidobacteriia;o__Acidobacteriales":0.0,"k__Bacteria;p__Acidobacteria;c__Holophagae;o__Holophagales":153.0,"k__Bacteria;p__Acidobacteria;c__S035;o__":0.0,"k__Bacteria;p__Acidobacteria;c__Solibacteres;o__Solibacterales":247.0,"k__Bacteria;p__Acidobacteria;c__Sva0725;o__Sva0725":0.0,"k__Bacteria;p__Acidobacteria;c__[Chloracidobacteria];o__":0.0,"k__Bacteria;p__Acidobacteria;c__[Chloracidobacteria];o__11-24":0.0,"k__Bacteria;p__Acidobacteria;c__[Chloracidobacteria];o__DS-100":0.0,"k__Bacteria;p__Acidobacteria;c__[Chloracidobacteria];o__PK29":0.0,"k__Bacteria;p__Acidobacteria;c__[Chloracidobacteria];o__RB41":242.0,"k__Bacteria;p__Acidobacteria;c__iii1-8;o__32-20":0.0,"k__Bacteria;p__Acidobacteria;c__iii1-8;o__DS-18":350.0,"k__Bacteria;p__Actinobacteria;__;__":65.0,"k__Bacteria;p__Actinobacteria;c__Acidimicrobiia;o__Acidimicrobiales":205.0,"k__Bacteria;p__Actinobacteria;c__Actinobacteria;__":0.0,"k__Bacteria;p__Actinobacteria;c__Actinobacteria;o__Actinomycetales":1637.0,"k__Bacteria;p__Actinobacteria;c__Actinobacteria;o__Micrococcales":0.0,"k__Bacteria;p__Actinobacteria;c__MB-A2-108;o__":0.0,"k__Bacteria;p__Actinobacteria;c__MB-A2-108;o__0319-7L14":0.0,"k__Bacteria;p__Actinobacteria;c__Nitriliruptoria;o__Euzebyales":0.0,"k__Bacteria;p__Actinobacteria;c__OPB41;o__":528.0,"k__Bacteria;p__Actinobacteria;c__Rubrobacteria;o__Rubrobacterales":28.0,"k__Bacteria;p__Actinobacteria;c__Thermoleophilia;o__Gaiellales":115.0,"k__Bacteria;p__Actinobacteria;c__Thermoleophilia;o__Solirubrobacterales":0.0,"k__Bacteria;p__Armatimonadetes;__;__":0.0,"k__Bacteria;p__Armatimonadetes;c__0319-6E2;o__":103.0,"k__Bacteria;p__Armatimonadetes;c__Armatimonadia;o__Armatimonadales":0.0,"k__Bacteria;p__Armatimonadetes;c__Chthonomonadetes;o__Chthonomonadales":0.0,"k__Bacteria;p__Armatimonadetes;c__OPB50;o__":0.0,"k__Bacteria;p__Armatimonadetes;c__SHA-37;o__":53.0,"k__Bacteria;p__Armatimonadetes;c__SJA-176;o__RB046":0.0,"k__Bacteria;p__Armatimonadetes;c__[Fimbriimonadia];o__[Fimbriimonadales]":0.0,"k__Bacteria;p__Bacteroidetes;__;__":277.0,"k__Bacteria;p__Bacteroidetes;c__Bacteroidia;o__Bacteroidales":1527.0,"k__Bacteria;p__Bacteroidetes;c__Cytophagia;o__Cytophagales":386.0,"k__Bacteria;p__Bacteroidetes;c__Flavobacteriia;o__Flavobacteriales":422.0,"k__Bacteria;p__Bacteroidetes;c__Sphingobacteriia;o__Sphingobacteriales":265.0,"k__Bacteria;p__Bacteroidetes;c__VC2_1_Bac22;o__":8.0,"k__Bacteria;p__Bacteroidetes;c__[Saprospirae];o__[Saprospirales]":1600.0,"k__Bacteria;p__Chlorobi;c__;o__":0.0,"k__Bacteria;p__Chlorobi;c__BSV26;o__VC38":0.0,"k__Bacteria;p__Chlorobi;c__OPB56;o__":25.0,"k__Bacteria;p__Chlorobi;c__SJA-28;o__":0.0,"k__Bacteria;p__Chloroflexi;__;__":0.0,"k__Bacteria;p__Chloroflexi;c__;o__":0.0,"k__Bacteria;p__Chloroflexi;c__Anaerolineae;__":141.0,"k__Bacteria;p__Chloroflexi;c__Anaerolineae;o__Anaerolineales":1073.0,"k__Bacteria;p__Chloroflexi;c__Anaerolineae;o__Ardenscatenales":0.0,"k__Bacteria;p__Chloroflexi;c__Anaerolineae;o__CFB-26":0.0,"k__Bacteria;p__Chloroflexi;c__Anaerolineae;o__Caldilineales":0.0,"k__Bacteria;p__Chloroflexi;c__Anaerolineae;o__GCA004":138.0,"k__Bacteria;p__Chloroflexi;c__Anaerolineae;o__H39":0.0,"k__Bacteria;p__Chloroflexi;c__Anaerolineae;o__SBR1031":37.0,"k__Bacteria;p__Chloroflexi;c__Anaerolineae;o__SJA-15":44.0,"k__Bacteria;p__Chloroflexi;c__Anaerolineae;o__WCHB1-50":0.0,"k__Bacteria;p__Chloroflexi;c__Anaerolineae;o__envOPS12":0.0,"k__Bacteria;p__Chloroflexi;c__C0119;o__":0.0,"k__Bacteria;p__Chloroflexi;c__Chloroflexi;o__AKIW781":0.0,"k__Bacteria;p__Chloroflexi;c__Chloroflexi;o__Chloroflexales":0.0,"k__Bacteria;p__Chloroflexi;c__Chloroflexi;o__Herpetosiphonales":0.0,"k__Bacteria;p__Chloroflexi;c__Chloroflexi;o__[Roseiflexales]":0.0,"k__Bacteria;p__Chloroflexi;c__Ellin6529;o__":100.0,"k__Bacteria;p__Chloroflexi;c__Gitt-GS-136;o__":0.0,"k__Bacteria;p__Chloroflexi;c__Ktedonobacteria;o__B12-WMSP1":0.0,"k__Bacteria;p__Chloroflexi;c__Ktedonobacteria;o__Ktedonobacterales":0.0,"k__Bacteria;p__Chloroflexi;c__P2-11E;o__":0.0,"k__Bacteria;p__Chloroflexi;c__S085;o__":0.0,"k__Bacteria;p__Chloroflexi;c__SAR202;o__":0.0,"k__Bacteria;p__Chloroflexi;c__TK10;o__":0.0,"k__Bacteria;p__Chloroflexi;c__TK10;o__AKYG885":0.0,"k__Bacteria;p__Chloroflexi;c__TK10;o__B07_WMSP1":0.0,"k__Bacteria;p__Chloroflexi;c__TK17;o__":0.0,"k__Bacteria;p__Chloroflexi;c__TK17;o__mle1-48":0.0,"k__Bacteria;p__Chloroflexi;c__Thermomicrobia;__":0.0,"k__Bacteria;p__Chloroflexi;c__Thermomicrobia;o__":0.0,"k__Bacteria;p__Chloroflexi;c__Thermomicrobia;o__AKYG1722":111.0,"k__Bacteria;p__Chloroflexi;c__Thermomicrobia;o__JG30-KF-CM45":109.0,"k__Bacteria;p__Chloroflexi;c__Thermomicrobia;o__Sphaerobacterales":0.0,"k__Bacteria;p__Chloroflexi;c__[Thermobacula];o__[Thermobaculales]":0.0,"k__Bacteria;p__Cyanobacteria;__;__":0.0,"k__Bacteria;p__Cyanobacteria;c__4C0d-2;o__MLE1-12":0.0,"k__Bacteria;p__Cyanobacteria;c__4C0d-2;o__YS2":20.0,"k__Bacteria;p__Cyanobacteria;c__Chloroplast;o__Chlorophyta":84.0,"k__Bacteria;p__Cyanobacteria;c__Chloroplast;o__Stramenopiles":0.0,"k__Bacteria;p__Cyanobacteria;c__Chloroplast;o__Streptophyta":0.0,"k__Bacteria;p__Cyanobacteria;c__ML635J-21;o__":101.0,"k__Bacteria;p__Cyanobacteria;c__Nostocophycideae;o__Nostocales":0.0,"k__Bacteria;p__Cyanobacteria;c__Oscillatoriophycideae;o__Oscillatoriales":0.0,"k__Bacteria;p__Cyanobacteria;c__Synechococcophycideae;o__Pseudanabaenales":6.0,"k__Bacteria;p__Elusimicrobia;c__Elusimicrobia;__":0.0,"k__Bacteria;p__Elusimicrobia;c__Elusimicrobia;o__IIb":0.0,"k__Bacteria;p__Elusimicrobia;c__Elusimicrobia;o__MVP-88":0.0,"k__Bacteria;p__FBP;c__;o__":0.0,"k__Bacteria;p__Fibrobacteres;c__Fibrobacteria;o__258ds10":0.0,"k__Bacteria;p__Firmicutes;__;__":0.0,"k__Bacteria;p__Firmicutes;c__Bacilli;__":0.0,"k__Bacteria;p__Firmicutes;c__Bacilli;o__Bacillales":829.0,"k__Bacteria;p__Firmicutes;c__Bacilli;o__Lactobacillales":148.0,"k__Bacteria;p__Firmicutes;c__Clostridia;__":0.0,"k__Bacteria;p__Firmicutes;c__Clostridia;o__Clostridiales":2561.0,"k__Bacteria;p__Firmicutes;c__Clostridia;o__Thermoanaerobacterales":0.0,"k__Bacteria;p__Firmicutes;c__Erysipelotrichi;o__Erysipelotrichales":329.0,"k__Bacteria;p__Gemmatimonadetes;c__Gemm-1;o__":103.0,"k__Bacteria;p__Gemmatimonadetes;c__Gemm-3;o__":0.0,"k__Bacteria;p__Gemmatimonadetes;c__Gemm-5;o__":59.0,"k__Bacteria;p__Gemmatimonadetes;c__Gemmatimonadetes;__":99.0,"k__Bacteria;p__Gemmatimonadetes;c__Gemmatimonadetes;o__":66.0,"k__Bacteria;p__Gemmatimonadetes;c__Gemmatimonadetes;o__Ellin5290":0.0,"k__Bacteria;p__Gemmatimonadetes;c__Gemmatimonadetes;o__Gemmatimonadales":39.0,"k__Bacteria;p__Gemmatimonadetes;c__Gemmatimonadetes;o__KD8-87":0.0,"k__Bacteria;p__Gemmatimonadetes;c__Gemmatimonadetes;o__N1423WL":0.0,"k__Bacteria;p__NKB19;c__;o__":32.0,"k__Bacteria;p__Nitrospirae;c__Nitrospira;o__Nitrospirales":44.0,"k__Bacteria;p__OP3;c__PBS-25;o__":0.0,"k__Bacteria;p__Planctomycetes;c__BD7-11;o__":0.0,"k__Bacteria;p__Planctomycetes;c__OM190;o__CL500-15":0.0,"k__Bacteria;p__Planctomycetes;c__OM190;o__agg27":0.0,"k__Bacteria;p__Planctomycetes;c__Phycisphaerae;o__Phycisphaerales":0.0,"k__Bacteria;p__Planctomycetes;c__Phycisphaerae;o__WD2101":138.0,"k__Bacteria;p__Planctomycetes;c__Pla4;o__":0.0,"k__Bacteria;p__Planctomycetes;c__Planctomycetia;__":0.0,"k__Bacteria;p__Planctomycetes;c__Planctomycetia;o__B97":0.0,"k__Bacteria;p__Planctomycetes;c__Planctomycetia;o__Gemmatales":0.0,"k__Bacteria;p__Planctomycetes;c__Planctomycetia;o__Pirellulales":173.0,"k__Bacteria;p__Planctomycetes;c__Planctomycetia;o__Planctomycetales":37.0,"k__Bacteria;p__Planctomycetes;c__vadinHA49;o__DH61":0.0,"k__Bacteria;p__Proteobacteria;__;__":455.0,"k__Bacteria;p__Proteobacteria;c__Alphaproteobacteria;__":568.0,"k__Bacteria;p__Proteobacteria;c__Alphaproteobacteria;o__BD7-3":0.0,"k__Bacteria;p__Proteobacteria;c__Alphaproteobacteria;o__Caulobacterales":877.0,"k__Bacteria;p__Proteobacteria;c__Alphaproteobacteria;o__Ellin329":48.0,"k__Bacteria;p__Proteobacteria;c__Alphaproteobacteria;o__Rhizobiales":3295.0,"k__Bacteria;p__Proteobacteria;c__Alphaproteobacteria;o__Rhodobacterales":175.0,"k__Bacteria;p__Proteobacteria;c__Alphaproteobacteria;o__Rhodospirillales":336.0,"k__Bacteria;p__Proteobacteria;c__Alphaproteobacteria;o__Rickettsiales":22.0,"k__Bacteria;p__Proteobacteria;c__Alphaproteobacteria;o__Sphingomonadales":2884.0,"k__Bacteria;p__Proteobacteria;c__Betaproteobacteria;__":187.0,"k__Bacteria;p__Proteobacteria;c__Betaproteobacteria;o__":41.0,"k__Bacteria;p__Proteobacteria;c__Betaproteobacteria;o__A21b":0.0,"k__Bacteria;p__Proteobacteria;c__Betaproteobacteria;o__Burkholderiales":2850.0,"k__Bacteria;p__Proteobacteria;c__Betaproteobacteria;o__Ellin6067":0.0,"k__Bacteria;p__Proteobacteria;c__Betaproteobacteria;o__Gallionellales":0.0,"k__Bacteria;p__Proteobacteria;c__Betaproteobacteria;o__IS-44":0.0,"k__Bacteria;p__Proteobacteria;c__Betaproteobacteria;o__MND1":0.0,"k__Bacteria;p__Proteobacteria;c__Betaproteobacteria;o__Methylophilales":226.0,"k__Bacteria;p__Proteobacteria;c__Betaproteobacteria;o__Neisseriales":0.0,"k__Bacteria;p__Proteobacteria;c__Betaproteobacteria;o__Nitrosomonadales":30.0,"k__Bacteria;p__Proteobacteria;c__Betaproteobacteria;o__Rhodocyclales":576.0,"k__Bacteria;p__Proteobacteria;c__Betaproteobacteria;o__SBla14":0.0,"k__Bacteria;p__Proteobacteria;c__Betaproteobacteria;o__SC-I-84":0.0,"k__Bacteria;p__Proteobacteria;c__Deltaproteobacteria;__":0.0,"k__Bacteria;p__Proteobacteria;c__Deltaproteobacteria;o__Bdellovibrionales":68.0,"k__Bacteria;p__Proteobacteria;c__Deltaproteobacteria;o__Desulfobacterales":0.0,"k__Bacteria;p__Proteobacteria;c__Deltaproteobacteria;o__Desulfuromonadales":631.0,"k__Bacteria;p__Proteobacteria;c__Deltaproteobacteria;o__MIZ46":53.0,"k__Bacteria;p__Proteobacteria;c__Deltaproteobacteria;o__Myxococcales":430.0,"k__Bacteria;p__Proteobacteria;c__Deltaproteobacteria;o__NB1-j":0.0,"k__Bacteria;p__Proteobacteria;c__Deltaproteobacteria;o__PB19":0.0,"k__Bacteria;p__Proteobacteria;c__Deltaproteobacteria;o__Spirobacillales":0.0,"k__Bacteria;p__Proteobacteria;c__Deltaproteobacteria;o__Syntrophobacterales":0.0,"k__Bacteria;p__Proteobacteria;c__Deltaproteobacteria;o__[Entotheonellales]":0.0,"k__Bacteria;p__Proteobacteria;c__Gammaproteobacteria;__":762.0,"k__Bacteria;p__Proteobacteria;c__Gammaproteobacteria;o__34P16":0.0,"k__Bacteria;p__Proteobacteria;c__Gammaproteobacteria;o__Aeromonadales":0.0,"k__Bacteria;p__Proteobacteria;c__Gammaproteobacteria;o__Alteromonadales":186.0,"k__Bacteria;p__Proteobacteria;c__Gammaproteobacteria;o__Chromatiales":0.0,"k__Bacteria;p__Proteobacteria;c__Gammaproteobacteria;o__Enterobacteriales":0.0,"k__Bacteria;p__Proteobacteria;c__Gammaproteobacteria;o__Legionellales":84.0,"k__Bacteria;p__Proteobacteria;c__Gammaproteobacteria;o__Methylococcales":0.0,"k__Bacteria;p__Proteobacteria;c__Gammaproteobacteria;o__Oceanospirillales":0.0,"k__Bacteria;p__Proteobacteria;c__Gammaproteobacteria;o__Pseudomonadales":598.0,"k__Bacteria;p__Proteobacteria;c__Gammaproteobacteria;o__Xanthomonadales":1020.0,"k__Bacteria;p__Proteobacteria;c__TA18;o__CV90":0.0,"k__Bacteria;p__Proteobacteria;c__TA18;o__PHOS-HD29":0.0,"k__Bacteria;p__SR1;c__;o__":0.0,"k__Bacteria;p__Spirochaetes;c__Spirochaetes;o__Spirochaetales":0.0,"k__Bacteria;p__TM7;c__SC3;o__":0.0,"k__Bacteria;p__Tenericutes;c__Mollicutes;o__Anaeroplasmatales":0.0,"k__Bacteria;p__Verrucomicrobia;c__Opitutae;o__Opitutales":237.0,"k__Bacteria;p__Verrucomicrobia;c__Verrucomicrobiae;o__Verrucomicrobiales":0.0,"k__Bacteria;p__Verrucomicrobia;c__[Pedosphaerae];o__[Pedosphaerales]":802.0,"k__Bacteria;p__Verrucomicrobia;c__[Spartobacteria];o__[Chthoniobacterales]":50.0,"k__Bacteria;p__WS2;c__SHA-109;o__":0.0,"k__Bacteria;p__WS3;c__PRR-12;o__Sediment-1":0.0,"k__Bacteria;p__[Thermi];c__Deinococci;o__Deinococcales":32.0,"k__Bacteria;p__[Thermi];c__Deinococci;o__Thermales":0.0,"project":"flagstaff-pd","Site":"Mayer","Site-detail":"Mayer, AZ, 4510 ft elevation, near body site","latitude_N":"34.42","longitude_W":"-112.25","soil_depth_cm":"surface","DNA_extr_method":"Dneasy PowerSoil","Type":"flagstaff-pd-soil"},{"index":"K6","Unassigned;__;__;__":0.0,"k__Archaea;p__Crenarchaeota;c__Thaumarchaeota;o__Nitrososphaerales":427.0,"k__Archaea;p__Euryarchaeota;c__Methanomicrobia;o__Methanosarcinales":0.0,"k__Archaea;p__Euryarchaeota;c__Thermoplasmata;o__E2":0.0,"k__Bacteria;__;__;__":149.0,"k__Bacteria;p__AD3;c__ABS-6;o__":0.0,"k__Bacteria;p__AD3;c__JG37-AG-4;o__":0.0,"k__Bacteria;p__Acidobacteria;__;__":0.0,"k__Bacteria;p__Acidobacteria;c__AT-s54;o__":0.0,"k__Bacteria;p__Acidobacteria;c__Acidobacteria-5;o__":0.0,"k__Bacteria;p__Acidobacteria;c__Acidobacteria-6;o__CCU21":0.0,"k__Bacteria;p__Acidobacteria;c__Acidobacteria-6;o__iii1-15":407.0,"k__Bacteria;p__Acidobacteria;c__Acidobacteriia;o__Acidobacteriales":0.0,"k__Bacteria;p__Acidobacteria;c__Holophagae;o__Holophagales":0.0,"k__Bacteria;p__Acidobacteria;c__S035;o__":0.0,"k__Bacteria;p__Acidobacteria;c__Solibacteres;o__Solibacterales":151.0,"k__Bacteria;p__Acidobacteria;c__Sva0725;o__Sva0725":0.0,"k__Bacteria;p__Acidobacteria;c__[Chloracidobacteria];o__":0.0,"k__Bacteria;p__Acidobacteria;c__[Chloracidobacteria];o__11-24":0.0,"k__Bacteria;p__Acidobacteria;c__[Chloracidobacteria];o__DS-100":0.0,"k__Bacteria;p__Acidobacteria;c__[Chloracidobacteria];o__PK29":0.0,"k__Bacteria;p__Acidobacteria;c__[Chloracidobacteria];o__RB41":70.0,"k__Bacteria;p__Acidobacteria;c__iii1-8;o__32-20":0.0,"k__Bacteria;p__Acidobacteria;c__iii1-8;o__DS-18":89.0,"k__Bacteria;p__Actinobacteria;__;__":72.0,"k__Bacteria;p__Actinobacteria;c__Acidimicrobiia;o__Acidimicrobiales":228.0,"k__Bacteria;p__Actinobacteria;c__Actinobacteria;__":0.0,"k__Bacteria;p__Actinobacteria;c__Actinobacteria;o__Actinomycetales":1468.0,"k__Bacteria;p__Actinobacteria;c__Actinobacteria;o__Micrococcales":0.0,"k__Bacteria;p__Actinobacteria;c__MB-A2-108;o__":0.0,"k__Bacteria;p__Actinobacteria;c__MB-A2-108;o__0319-7L14":0.0,"k__Bacteria;p__Actinobacteria;c__Nitriliruptoria;o__Euzebyales":0.0,"k__Bacteria;p__Actinobacteria;c__OPB41;o__":172.0,"k__Bacteria;p__Actinobacteria;c__Rubrobacteria;o__Rubrobacterales":24.0,"k__Bacteria;p__Actinobacteria;c__Thermoleophilia;o__Gaiellales":0.0,"k__Bacteria;p__Actinobacteria;c__Thermoleophilia;o__Solirubrobacterales":254.0,"k__Bacteria;p__Armatimonadetes;__;__":0.0,"k__Bacteria;p__Armatimonadetes;c__0319-6E2;o__":0.0,"k__Bacteria;p__Armatimonadetes;c__Armatimonadia;o__Armatimonadales":0.0,"k__Bacteria;p__Armatimonadetes;c__Chthonomonadetes;o__Chthonomonadales":0.0,"k__Bacteria;p__Armatimonadetes;c__OPB50;o__":0.0,"k__Bacteria;p__Armatimonadetes;c__SHA-37;o__":0.0,"k__Bacteria;p__Armatimonadetes;c__SJA-176;o__RB046":48.0,"k__Bacteria;p__Armatimonadetes;c__[Fimbriimonadia];o__[Fimbriimonadales]":0.0,"k__Bacteria;p__Bacteroidetes;__;__":190.0,"k__Bacteria;p__Bacteroidetes;c__Bacteroidia;o__Bacteroidales":294.0,"k__Bacteria;p__Bacteroidetes;c__Cytophagia;o__Cytophagales":446.0,"k__Bacteria;p__Bacteroidetes;c__Flavobacteriia;o__Flavobacteriales":67.0,"k__Bacteria;p__Bacteroidetes;c__Sphingobacteriia;o__Sphingobacteriales":74.0,"k__Bacteria;p__Bacteroidetes;c__VC2_1_Bac22;o__":0.0,"k__Bacteria;p__Bacteroidetes;c__[Saprospirae];o__[Saprospirales]":636.0,"k__Bacteria;p__Chlorobi;c__;o__":0.0,"k__Bacteria;p__Chlorobi;c__BSV26;o__VC38":0.0,"k__Bacteria;p__Chlorobi;c__OPB56;o__":0.0,"k__Bacteria;p__Chlorobi;c__SJA-28;o__":0.0,"k__Bacteria;p__Chloroflexi;__;__":0.0,"k__Bacteria;p__Chloroflexi;c__;o__":0.0,"k__Bacteria;p__Chloroflexi;c__Anaerolineae;__":0.0,"k__Bacteria;p__Chloroflexi;c__Anaerolineae;o__Anaerolineales":804.0,"k__Bacteria;p__Chloroflexi;c__Anaerolineae;o__Ardenscatenales":0.0,"k__Bacteria;p__Chloroflexi;c__Anaerolineae;o__CFB-26":0.0,"k__Bacteria;p__Chloroflexi;c__Anaerolineae;o__Caldilineales":0.0,"k__Bacteria;p__Chloroflexi;c__Anaerolineae;o__GCA004":77.0,"k__Bacteria;p__Chloroflexi;c__Anaerolineae;o__H39":0.0,"k__Bacteria;p__Chloroflexi;c__Anaerolineae;o__SBR1031":47.0,"k__Bacteria;p__Chloroflexi;c__Anaerolineae;o__SJA-15":0.0,"k__Bacteria;p__Chloroflexi;c__Anaerolineae;o__WCHB1-50":0.0,"k__Bacteria;p__Chloroflexi;c__Anaerolineae;o__envOPS12":0.0,"k__Bacteria;p__Chloroflexi;c__C0119;o__":0.0,"k__Bacteria;p__Chloroflexi;c__Chloroflexi;o__AKIW781":0.0,"k__Bacteria;p__Chloroflexi;c__Chloroflexi;o__Chloroflexales":9.0,"k__Bacteria;p__Chloroflexi;c__Chloroflexi;o__Herpetosiphonales":0.0,"k__Bacteria;p__Chloroflexi;c__Chloroflexi;o__[Roseiflexales]":0.0,"k__Bacteria;p__Chloroflexi;c__Ellin6529;o__":190.0,"k__Bacteria;p__Chloroflexi;c__Gitt-GS-136;o__":0.0,"k__Bacteria;p__Chloroflexi;c__Ktedonobacteria;o__B12-WMSP1":0.0,"k__Bacteria;p__Chloroflexi;c__Ktedonobacteria;o__Ktedonobacterales":0.0,"k__Bacteria;p__Chloroflexi;c__P2-11E;o__":0.0,"k__Bacteria;p__Chloroflexi;c__S085;o__":0.0,"k__Bacteria;p__Chloroflexi;c__SAR202;o__":0.0,"k__Bacteria;p__Chloroflexi;c__TK10;o__":0.0,"k__Bacteria;p__Chloroflexi;c__TK10;o__AKYG885":13.0,"k__Bacteria;p__Chloroflexi;c__TK10;o__B07_WMSP1":0.0,"k__Bacteria;p__Chloroflexi;c__TK17;o__":0.0,"k__Bacteria;p__Chloroflexi;c__TK17;o__mle1-48":0.0,"k__Bacteria;p__Chloroflexi;c__Thermomicrobia;__":0.0,"k__Bacteria;p__Chloroflexi;c__Thermomicrobia;o__":0.0,"k__Bacteria;p__Chloroflexi;c__Thermomicrobia;o__AKYG1722":74.0,"k__Bacteria;p__Chloroflexi;c__Thermomicrobia;o__JG30-KF-CM45":59.0,"k__Bacteria;p__Chloroflexi;c__Thermomicrobia;o__Sphaerobacterales":0.0,"k__Bacteria;p__Chloroflexi;c__[Thermobacula];o__[Thermobaculales]":0.0,"k__Bacteria;p__Cyanobacteria;__;__":0.0,"k__Bacteria;p__Cyanobacteria;c__4C0d-2;o__MLE1-12":0.0,"k__Bacteria;p__Cyanobacteria;c__4C0d-2;o__YS2":0.0,"k__Bacteria;p__Cyanobacteria;c__Chloroplast;o__Chlorophyta":0.0,"k__Bacteria;p__Cyanobacteria;c__Chloroplast;o__Stramenopiles":0.0,"k__Bacteria;p__Cyanobacteria;c__Chloroplast;o__Streptophyta":0.0,"k__Bacteria;p__Cyanobacteria;c__ML635J-21;o__":0.0,"k__Bacteria;p__Cyanobacteria;c__Nostocophycideae;o__Nostocales":0.0,"k__Bacteria;p__Cyanobacteria;c__Oscillatoriophycideae;o__Oscillatoriales":0.0,"k__Bacteria;p__Cyanobacteria;c__Synechococcophycideae;o__Pseudanabaenales":0.0,"k__Bacteria;p__Elusimicrobia;c__Elusimicrobia;__":0.0,"k__Bacteria;p__Elusimicrobia;c__Elusimicrobia;o__IIb":0.0,"k__Bacteria;p__Elusimicrobia;c__Elusimicrobia;o__MVP-88":0.0,"k__Bacteria;p__FBP;c__;o__":0.0,"k__Bacteria;p__Fibrobacteres;c__Fibrobacteria;o__258ds10":0.0,"k__Bacteria;p__Firmicutes;__;__":0.0,"k__Bacteria;p__Firmicutes;c__Bacilli;__":0.0,"k__Bacteria;p__Firmicutes;c__Bacilli;o__Bacillales":1176.0,"k__Bacteria;p__Firmicutes;c__Bacilli;o__Lactobacillales":0.0,"k__Bacteria;p__Firmicutes;c__Clostridia;__":0.0,"k__Bacteria;p__Firmicutes;c__Clostridia;o__Clostridiales":562.0,"k__Bacteria;p__Firmicutes;c__Clostridia;o__Thermoanaerobacterales":0.0,"k__Bacteria;p__Firmicutes;c__Erysipelotrichi;o__Erysipelotrichales":66.0,"k__Bacteria;p__Gemmatimonadetes;c__Gemm-1;o__":0.0,"k__Bacteria;p__Gemmatimonadetes;c__Gemm-3;o__":0.0,"k__Bacteria;p__Gemmatimonadetes;c__Gemm-5;o__":61.0,"k__Bacteria;p__Gemmatimonadetes;c__Gemmatimonadetes;__":0.0,"k__Bacteria;p__Gemmatimonadetes;c__Gemmatimonadetes;o__":47.0,"k__Bacteria;p__Gemmatimonadetes;c__Gemmatimonadetes;o__Ellin5290":0.0,"k__Bacteria;p__Gemmatimonadetes;c__Gemmatimonadetes;o__Gemmatimonadales":75.0,"k__Bacteria;p__Gemmatimonadetes;c__Gemmatimonadetes;o__KD8-87":0.0,"k__Bacteria;p__Gemmatimonadetes;c__Gemmatimonadetes;o__N1423WL":0.0,"k__Bacteria;p__NKB19;c__;o__":0.0,"k__Bacteria;p__Nitrospirae;c__Nitrospira;o__Nitrospirales":30.0,"k__Bacteria;p__OP3;c__PBS-25;o__":0.0,"k__Bacteria;p__Planctomycetes;c__BD7-11;o__":0.0,"k__Bacteria;p__Planctomycetes;c__OM190;o__CL500-15":0.0,"k__Bacteria;p__Planctomycetes;c__OM190;o__agg27":0.0,"k__Bacteria;p__Planctomycetes;c__Phycisphaerae;o__Phycisphaerales":0.0,"k__Bacteria;p__Planctomycetes;c__Phycisphaerae;o__WD2101":87.0,"k__Bacteria;p__Planctomycetes;c__Pla4;o__":0.0,"k__Bacteria;p__Planctomycetes;c__Planctomycetia;__":0.0,"k__Bacteria;p__Planctomycetes;c__Planctomycetia;o__B97":0.0,"k__Bacteria;p__Planctomycetes;c__Planctomycetia;o__Gemmatales":0.0,"k__Bacteria;p__Planctomycetes;c__Planctomycetia;o__Pirellulales":89.0,"k__Bacteria;p__Planctomycetes;c__Planctomycetia;o__Planctomycetales":0.0,"k__Bacteria;p__Planctomycetes;c__vadinHA49;o__DH61":0.0,"k__Bacteria;p__Proteobacteria;__;__":180.0,"k__Bacteria;p__Proteobacteria;c__Alphaproteobacteria;__":157.0,"k__Bacteria;p__Proteobacteria;c__Alphaproteobacteria;o__BD7-3":0.0,"k__Bacteria;p__Proteobacteria;c__Alphaproteobacteria;o__Caulobacterales":925.0,"k__Bacteria;p__Proteobacteria;c__Alphaproteobacteria;o__Ellin329":0.0,"k__Bacteria;p__Proteobacteria;c__Alphaproteobacteria;o__Rhizobiales":2285.0,"k__Bacteria;p__Proteobacteria;c__Alphaproteobacteria;o__Rhodobacterales":212.0,"k__Bacteria;p__Proteobacteria;c__Alphaproteobacteria;o__Rhodospirillales":506.0,"k__Bacteria;p__Proteobacteria;c__Alphaproteobacteria;o__Rickettsiales":0.0,"k__Bacteria;p__Proteobacteria;c__Alphaproteobacteria;o__Sphingomonadales":1735.0,"k__Bacteria;p__Proteobacteria;c__Betaproteobacteria;__":0.0,"k__Bacteria;p__Proteobacteria;c__Betaproteobacteria;o__":0.0,"k__Bacteria;p__Proteobacteria;c__Betaproteobacteria;o__A21b":0.0,"k__Bacteria;p__Proteobacteria;c__Betaproteobacteria;o__Burkholderiales":2137.0,"k__Bacteria;p__Proteobacteria;c__Betaproteobacteria;o__Ellin6067":0.0,"k__Bacteria;p__Proteobacteria;c__Betaproteobacteria;o__Gallionellales":0.0,"k__Bacteria;p__Proteobacteria;c__Betaproteobacteria;o__IS-44":0.0,"k__Bacteria;p__Proteobacteria;c__Betaproteobacteria;o__MND1":0.0,"k__Bacteria;p__Proteobacteria;c__Betaproteobacteria;o__Methylophilales":0.0,"k__Bacteria;p__Proteobacteria;c__Betaproteobacteria;o__Neisseriales":0.0,"k__Bacteria;p__Proteobacteria;c__Betaproteobacteria;o__Nitrosomonadales":0.0,"k__Bacteria;p__Proteobacteria;c__Betaproteobacteria;o__Rhodocyclales":115.0,"k__Bacteria;p__Proteobacteria;c__Betaproteobacteria;o__SBla14":0.0,"k__Bacteria;p__Proteobacteria;c__Betaproteobacteria;o__SC-I-84":0.0,"k__Bacteria;p__Proteobacteria;c__Deltaproteobacteria;__":0.0,"k__Bacteria;p__Proteobacteria;c__Deltaproteobacteria;o__Bdellovibrionales":0.0,"k__Bacteria;p__Proteobacteria;c__Deltaproteobacteria;o__Desulfobacterales":0.0,"k__Bacteria;p__Proteobacteria;c__Deltaproteobacteria;o__Desulfuromonadales":424.0,"k__Bacteria;p__Proteobacteria;c__Deltaproteobacteria;o__MIZ46":16.0,"k__Bacteria;p__Proteobacteria;c__Deltaproteobacteria;o__Myxococcales":388.0,"k__Bacteria;p__Proteobacteria;c__Deltaproteobacteria;o__NB1-j":0.0,"k__Bacteria;p__Proteobacteria;c__Deltaproteobacteria;o__PB19":0.0,"k__Bacteria;p__Proteobacteria;c__Deltaproteobacteria;o__Spirobacillales":0.0,"k__Bacteria;p__Proteobacteria;c__Deltaproteobacteria;o__Syntrophobacterales":0.0,"k__Bacteria;p__Proteobacteria;c__Deltaproteobacteria;o__[Entotheonellales]":0.0,"k__Bacteria;p__Proteobacteria;c__Gammaproteobacteria;__":92.0,"k__Bacteria;p__Proteobacteria;c__Gammaproteobacteria;o__34P16":0.0,"k__Bacteria;p__Proteobacteria;c__Gammaproteobacteria;o__Aeromonadales":0.0,"k__Bacteria;p__Proteobacteria;c__Gammaproteobacteria;o__Alteromonadales":0.0,"k__Bacteria;p__Proteobacteria;c__Gammaproteobacteria;o__Chromatiales":0.0,"k__Bacteria;p__Proteobacteria;c__Gammaproteobacteria;o__Enterobacteriales":0.0,"k__Bacteria;p__Proteobacteria;c__Gammaproteobacteria;o__Legionellales":11.0,"k__Bacteria;p__Proteobacteria;c__Gammaproteobacteria;o__Methylococcales":435.0,"k__Bacteria;p__Proteobacteria;c__Gammaproteobacteria;o__Oceanospirillales":0.0,"k__Bacteria;p__Proteobacteria;c__Gammaproteobacteria;o__Pseudomonadales":223.0,"k__Bacteria;p__Proteobacteria;c__Gammaproteobacteria;o__Xanthomonadales":348.0,"k__Bacteria;p__Proteobacteria;c__TA18;o__CV90":0.0,"k__Bacteria;p__Proteobacteria;c__TA18;o__PHOS-HD29":0.0,"k__Bacteria;p__SR1;c__;o__":0.0,"k__Bacteria;p__Spirochaetes;c__Spirochaetes;o__Spirochaetales":0.0,"k__Bacteria;p__TM7;c__SC3;o__":0.0,"k__Bacteria;p__Tenericutes;c__Mollicutes;o__Anaeroplasmatales":0.0,"k__Bacteria;p__Verrucomicrobia;c__Opitutae;o__Opitutales":187.0,"k__Bacteria;p__Verrucomicrobia;c__Verrucomicrobiae;o__Verrucomicrobiales":0.0,"k__Bacteria;p__Verrucomicrobia;c__[Pedosphaerae];o__[Pedosphaerales]":230.0,"k__Bacteria;p__Verrucomicrobia;c__[Spartobacteria];o__[Chthoniobacterales]":28.0,"k__Bacteria;p__WS2;c__SHA-109;o__":0.0,"k__Bacteria;p__WS3;c__PRR-12;o__Sediment-1":0.0,"k__Bacteria;p__[Thermi];c__Deinococci;o__Deinococcales":17.0,"k__Bacteria;p__[Thermi];c__Deinococci;o__Thermales":0.0,"project":"flagstaff-pd","Site":"Mayer","Site-detail":"Mayer, AZ, 5 ft West of body site decomposition area","latitude_N":"34.42","longitude_W":"-112.25","soil_depth_cm":"surface","DNA_extr_method":"Dneasy PowerSoil","Type":"flagstaff-pd-soil"},{"index":"K7","Unassigned;__;__;__":0.0,"k__Archaea;p__Crenarchaeota;c__Thaumarchaeota;o__Nitrososphaerales":412.0,"k__Archaea;p__Euryarchaeota;c__Methanomicrobia;o__Methanosarcinales":52.0,"k__Archaea;p__Euryarchaeota;c__Thermoplasmata;o__E2":14.0,"k__Bacteria;__;__;__":772.0,"k__Bacteria;p__AD3;c__ABS-6;o__":0.0,"k__Bacteria;p__AD3;c__JG37-AG-4;o__":0.0,"k__Bacteria;p__Acidobacteria;__;__":0.0,"k__Bacteria;p__Acidobacteria;c__AT-s54;o__":0.0,"k__Bacteria;p__Acidobacteria;c__Acidobacteria-5;o__":0.0,"k__Bacteria;p__Acidobacteria;c__Acidobacteria-6;o__CCU21":0.0,"k__Bacteria;p__Acidobacteria;c__Acidobacteria-6;o__iii1-15":486.0,"k__Bacteria;p__Acidobacteria;c__Acidobacteriia;o__Acidobacteriales":0.0,"k__Bacteria;p__Acidobacteria;c__Holophagae;o__Holophagales":117.0,"k__Bacteria;p__Acidobacteria;c__S035;o__":0.0,"k__Bacteria;p__Acidobacteria;c__Solibacteres;o__Solibacterales":249.0,"k__Bacteria;p__Acidobacteria;c__Sva0725;o__Sva0725":0.0,"k__Bacteria;p__Acidobacteria;c__[Chloracidobacteria];o__":0.0,"k__Bacteria;p__Acidobacteria;c__[Chloracidobacteria];o__11-24":0.0,"k__Bacteria;p__Acidobacteria;c__[Chloracidobacteria];o__DS-100":0.0,"k__Bacteria;p__Acidobacteria;c__[Chloracidobacteria];o__PK29":0.0,"k__Bacteria;p__Acidobacteria;c__[Chloracidobacteria];o__RB41":267.0,"k__Bacteria;p__Acidobacteria;c__iii1-8;o__32-20":0.0,"k__Bacteria;p__Acidobacteria;c__iii1-8;o__DS-18":0.0,"k__Bacteria;p__Actinobacteria;__;__":57.0,"k__Bacteria;p__Actinobacteria;c__Acidimicrobiia;o__Acidimicrobiales":95.0,"k__Bacteria;p__Actinobacteria;c__Actinobacteria;__":0.0,"k__Bacteria;p__Actinobacteria;c__Actinobacteria;o__Actinomycetales":841.0,"k__Bacteria;p__Actinobacteria;c__Actinobacteria;o__Micrococcales":0.0,"k__Bacteria;p__Actinobacteria;c__MB-A2-108;o__":0.0,"k__Bacteria;p__Actinobacteria;c__MB-A2-108;o__0319-7L14":0.0,"k__Bacteria;p__Actinobacteria;c__Nitriliruptoria;o__Euzebyales":0.0,"k__Bacteria;p__Actinobacteria;c__OPB41;o__":311.0,"k__Bacteria;p__Actinobacteria;c__Rubrobacteria;o__Rubrobacterales":129.0,"k__Bacteria;p__Actinobacteria;c__Thermoleophilia;o__Gaiellales":0.0,"k__Bacteria;p__Actinobacteria;c__Thermoleophilia;o__Solirubrobacterales":0.0,"k__Bacteria;p__Armatimonadetes;__;__":0.0,"k__Bacteria;p__Armatimonadetes;c__0319-6E2;o__":33.0,"k__Bacteria;p__Armatimonadetes;c__Armatimonadia;o__Armatimonadales":0.0,"k__Bacteria;p__Armatimonadetes;c__Chthonomonadetes;o__Chthonomonadales":0.0,"k__Bacteria;p__Armatimonadetes;c__OPB50;o__":0.0,"k__Bacteria;p__Armatimonadetes;c__SHA-37;o__":38.0,"k__Bacteria;p__Armatimonadetes;c__SJA-176;o__RB046":60.0,"k__Bacteria;p__Armatimonadetes;c__[Fimbriimonadia];o__[Fimbriimonadales]":0.0,"k__Bacteria;p__Bacteroidetes;__;__":203.0,"k__Bacteria;p__Bacteroidetes;c__Bacteroidia;o__Bacteroidales":1290.0,"k__Bacteria;p__Bacteroidetes;c__Cytophagia;o__Cytophagales":263.0,"k__Bacteria;p__Bacteroidetes;c__Flavobacteriia;o__Flavobacteriales":247.0,"k__Bacteria;p__Bacteroidetes;c__Sphingobacteriia;o__Sphingobacteriales":217.0,"k__Bacteria;p__Bacteroidetes;c__VC2_1_Bac22;o__":0.0,"k__Bacteria;p__Bacteroidetes;c__[Saprospirae];o__[Saprospirales]":783.0,"k__Bacteria;p__Chlorobi;c__;o__":0.0,"k__Bacteria;p__Chlorobi;c__BSV26;o__VC38":0.0,"k__Bacteria;p__Chlorobi;c__OPB56;o__":0.0,"k__Bacteria;p__Chlorobi;c__SJA-28;o__":0.0,"k__Bacteria;p__Chloroflexi;__;__":0.0,"k__Bacteria;p__Chloroflexi;c__;o__":0.0,"k__Bacteria;p__Chloroflexi;c__Anaerolineae;__":47.0,"k__Bacteria;p__Chloroflexi;c__Anaerolineae;o__Anaerolineales":364.0,"k__Bacteria;p__Chloroflexi;c__Anaerolineae;o__Ardenscatenales":0.0,"k__Bacteria;p__Chloroflexi;c__Anaerolineae;o__CFB-26":7.0,"k__Bacteria;p__Chloroflexi;c__Anaerolineae;o__Caldilineales":0.0,"k__Bacteria;p__Chloroflexi;c__Anaerolineae;o__GCA004":212.0,"k__Bacteria;p__Chloroflexi;c__Anaerolineae;o__H39":0.0,"k__Bacteria;p__Chloroflexi;c__Anaerolineae;o__SBR1031":0.0,"k__Bacteria;p__Chloroflexi;c__Anaerolineae;o__SJA-15":45.0,"k__Bacteria;p__Chloroflexi;c__Anaerolineae;o__WCHB1-50":23.0,"k__Bacteria;p__Chloroflexi;c__Anaerolineae;o__envOPS12":0.0,"k__Bacteria;p__Chloroflexi;c__C0119;o__":0.0,"k__Bacteria;p__Chloroflexi;c__Chloroflexi;o__AKIW781":0.0,"k__Bacteria;p__Chloroflexi;c__Chloroflexi;o__Chloroflexales":0.0,"k__Bacteria;p__Chloroflexi;c__Chloroflexi;o__Herpetosiphonales":0.0,"k__Bacteria;p__Chloroflexi;c__Chloroflexi;o__[Roseiflexales]":0.0,"k__Bacteria;p__Chloroflexi;c__Ellin6529;o__":81.0,"k__Bacteria;p__Chloroflexi;c__Gitt-GS-136;o__":0.0,"k__Bacteria;p__Chloroflexi;c__Ktedonobacteria;o__B12-WMSP1":0.0,"k__Bacteria;p__Chloroflexi;c__Ktedonobacteria;o__Ktedonobacterales":0.0,"k__Bacteria;p__Chloroflexi;c__P2-11E;o__":0.0,"k__Bacteria;p__Chloroflexi;c__S085;o__":0.0,"k__Bacteria;p__Chloroflexi;c__SAR202;o__":0.0,"k__Bacteria;p__Chloroflexi;c__TK10;o__":0.0,"k__Bacteria;p__Chloroflexi;c__TK10;o__AKYG885":0.0,"k__Bacteria;p__Chloroflexi;c__TK10;o__B07_WMSP1":0.0,"k__Bacteria;p__Chloroflexi;c__TK17;o__":0.0,"k__Bacteria;p__Chloroflexi;c__TK17;o__mle1-48":0.0,"k__Bacteria;p__Chloroflexi;c__Thermomicrobia;__":0.0,"k__Bacteria;p__Chloroflexi;c__Thermomicrobia;o__":0.0,"k__Bacteria;p__Chloroflexi;c__Thermomicrobia;o__AKYG1722":57.0,"k__Bacteria;p__Chloroflexi;c__Thermomicrobia;o__JG30-KF-CM45":76.0,"k__Bacteria;p__Chloroflexi;c__Thermomicrobia;o__Sphaerobacterales":0.0,"k__Bacteria;p__Chloroflexi;c__[Thermobacula];o__[Thermobaculales]":0.0,"k__Bacteria;p__Cyanobacteria;__;__":0.0,"k__Bacteria;p__Cyanobacteria;c__4C0d-2;o__MLE1-12":0.0,"k__Bacteria;p__Cyanobacteria;c__4C0d-2;o__YS2":16.0,"k__Bacteria;p__Cyanobacteria;c__Chloroplast;o__Chlorophyta":0.0,"k__Bacteria;p__Cyanobacteria;c__Chloroplast;o__Stramenopiles":0.0,"k__Bacteria;p__Cyanobacteria;c__Chloroplast;o__Streptophyta":30.0,"k__Bacteria;p__Cyanobacteria;c__ML635J-21;o__":0.0,"k__Bacteria;p__Cyanobacteria;c__Nostocophycideae;o__Nostocales":0.0,"k__Bacteria;p__Cyanobacteria;c__Oscillatoriophycideae;o__Oscillatoriales":0.0,"k__Bacteria;p__Cyanobacteria;c__Synechococcophycideae;o__Pseudanabaenales":0.0,"k__Bacteria;p__Elusimicrobia;c__Elusimicrobia;__":0.0,"k__Bacteria;p__Elusimicrobia;c__Elusimicrobia;o__IIb":0.0,"k__Bacteria;p__Elusimicrobia;c__Elusimicrobia;o__MVP-88":0.0,"k__Bacteria;p__FBP;c__;o__":0.0,"k__Bacteria;p__Fibrobacteres;c__Fibrobacteria;o__258ds10":0.0,"k__Bacteria;p__Firmicutes;__;__":230.0,"k__Bacteria;p__Firmicutes;c__Bacilli;__":0.0,"k__Bacteria;p__Firmicutes;c__Bacilli;o__Bacillales":676.0,"k__Bacteria;p__Firmicutes;c__Bacilli;o__Lactobacillales":174.0,"k__Bacteria;p__Firmicutes;c__Clostridia;__":0.0,"k__Bacteria;p__Firmicutes;c__Clostridia;o__Clostridiales":1782.0,"k__Bacteria;p__Firmicutes;c__Clostridia;o__Thermoanaerobacterales":0.0,"k__Bacteria;p__Firmicutes;c__Erysipelotrichi;o__Erysipelotrichales":271.0,"k__Bacteria;p__Gemmatimonadetes;c__Gemm-1;o__":135.0,"k__Bacteria;p__Gemmatimonadetes;c__Gemm-3;o__":0.0,"k__Bacteria;p__Gemmatimonadetes;c__Gemm-5;o__":36.0,"k__Bacteria;p__Gemmatimonadetes;c__Gemmatimonadetes;__":187.0,"k__Bacteria;p__Gemmatimonadetes;c__Gemmatimonadetes;o__":0.0,"k__Bacteria;p__Gemmatimonadetes;c__Gemmatimonadetes;o__Ellin5290":0.0,"k__Bacteria;p__Gemmatimonadetes;c__Gemmatimonadetes;o__Gemmatimonadales":0.0,"k__Bacteria;p__Gemmatimonadetes;c__Gemmatimonadetes;o__KD8-87":73.0,"k__Bacteria;p__Gemmatimonadetes;c__Gemmatimonadetes;o__N1423WL":0.0,"k__Bacteria;p__NKB19;c__;o__":0.0,"k__Bacteria;p__Nitrospirae;c__Nitrospira;o__Nitrospirales":44.0,"k__Bacteria;p__OP3;c__PBS-25;o__":0.0,"k__Bacteria;p__Planctomycetes;c__BD7-11;o__":0.0,"k__Bacteria;p__Planctomycetes;c__OM190;o__CL500-15":0.0,"k__Bacteria;p__Planctomycetes;c__OM190;o__agg27":0.0,"k__Bacteria;p__Planctomycetes;c__Phycisphaerae;o__Phycisphaerales":0.0,"k__Bacteria;p__Planctomycetes;c__Phycisphaerae;o__WD2101":0.0,"k__Bacteria;p__Planctomycetes;c__Pla4;o__":0.0,"k__Bacteria;p__Planctomycetes;c__Planctomycetia;__":3.0,"k__Bacteria;p__Planctomycetes;c__Planctomycetia;o__B97":0.0,"k__Bacteria;p__Planctomycetes;c__Planctomycetia;o__Gemmatales":0.0,"k__Bacteria;p__Planctomycetes;c__Planctomycetia;o__Pirellulales":194.0,"k__Bacteria;p__Planctomycetes;c__Planctomycetia;o__Planctomycetales":39.0,"k__Bacteria;p__Planctomycetes;c__vadinHA49;o__DH61":0.0,"k__Bacteria;p__Proteobacteria;__;__":148.0,"k__Bacteria;p__Proteobacteria;c__Alphaproteobacteria;__":364.0,"k__Bacteria;p__Proteobacteria;c__Alphaproteobacteria;o__BD7-3":0.0,"k__Bacteria;p__Proteobacteria;c__Alphaproteobacteria;o__Caulobacterales":617.0,"k__Bacteria;p__Proteobacteria;c__Alphaproteobacteria;o__Ellin329":28.0,"k__Bacteria;p__Proteobacteria;c__Alphaproteobacteria;o__Rhizobiales":1626.0,"k__Bacteria;p__Proteobacteria;c__Alphaproteobacteria;o__Rhodobacterales":45.0,"k__Bacteria;p__Proteobacteria;c__Alphaproteobacteria;o__Rhodospirillales":362.0,"k__Bacteria;p__Proteobacteria;c__Alphaproteobacteria;o__Rickettsiales":36.0,"k__Bacteria;p__Proteobacteria;c__Alphaproteobacteria;o__Sphingomonadales":1472.0,"k__Bacteria;p__Proteobacteria;c__Betaproteobacteria;__":0.0,"k__Bacteria;p__Proteobacteria;c__Betaproteobacteria;o__":265.0,"k__Bacteria;p__Proteobacteria;c__Betaproteobacteria;o__A21b":0.0,"k__Bacteria;p__Proteobacteria;c__Betaproteobacteria;o__Burkholderiales":2124.0,"k__Bacteria;p__Proteobacteria;c__Betaproteobacteria;o__Ellin6067":0.0,"k__Bacteria;p__Proteobacteria;c__Betaproteobacteria;o__Gallionellales":90.0,"k__Bacteria;p__Proteobacteria;c__Betaproteobacteria;o__IS-44":0.0,"k__Bacteria;p__Proteobacteria;c__Betaproteobacteria;o__MND1":0.0,"k__Bacteria;p__Proteobacteria;c__Betaproteobacteria;o__Methylophilales":187.0,"k__Bacteria;p__Proteobacteria;c__Betaproteobacteria;o__Neisseriales":0.0,"k__Bacteria;p__Proteobacteria;c__Betaproteobacteria;o__Nitrosomonadales":130.0,"k__Bacteria;p__Proteobacteria;c__Betaproteobacteria;o__Rhodocyclales":578.0,"k__Bacteria;p__Proteobacteria;c__Betaproteobacteria;o__SBla14":147.0,"k__Bacteria;p__Proteobacteria;c__Betaproteobacteria;o__SC-I-84":0.0,"k__Bacteria;p__Proteobacteria;c__Deltaproteobacteria;__":65.0,"k__Bacteria;p__Proteobacteria;c__Deltaproteobacteria;o__Bdellovibrionales":0.0,"k__Bacteria;p__Proteobacteria;c__Deltaproteobacteria;o__Desulfobacterales":0.0,"k__Bacteria;p__Proteobacteria;c__Deltaproteobacteria;o__Desulfuromonadales":541.0,"k__Bacteria;p__Proteobacteria;c__Deltaproteobacteria;o__MIZ46":0.0,"k__Bacteria;p__Proteobacteria;c__Deltaproteobacteria;o__Myxococcales":338.0,"k__Bacteria;p__Proteobacteria;c__Deltaproteobacteria;o__NB1-j":0.0,"k__Bacteria;p__Proteobacteria;c__Deltaproteobacteria;o__PB19":0.0,"k__Bacteria;p__Proteobacteria;c__Deltaproteobacteria;o__Spirobacillales":0.0,"k__Bacteria;p__Proteobacteria;c__Deltaproteobacteria;o__Syntrophobacterales":91.0,"k__Bacteria;p__Proteobacteria;c__Deltaproteobacteria;o__[Entotheonellales]":13.0,"k__Bacteria;p__Proteobacteria;c__Gammaproteobacteria;__":167.0,"k__Bacteria;p__Proteobacteria;c__Gammaproteobacteria;o__34P16":0.0,"k__Bacteria;p__Proteobacteria;c__Gammaproteobacteria;o__Aeromonadales":0.0,"k__Bacteria;p__Proteobacteria;c__Gammaproteobacteria;o__Alteromonadales":69.0,"k__Bacteria;p__Proteobacteria;c__Gammaproteobacteria;o__Chromatiales":0.0,"k__Bacteria;p__Proteobacteria;c__Gammaproteobacteria;o__Enterobacteriales":131.0,"k__Bacteria;p__Proteobacteria;c__Gammaproteobacteria;o__Legionellales":0.0,"k__Bacteria;p__Proteobacteria;c__Gammaproteobacteria;o__Methylococcales":699.0,"k__Bacteria;p__Proteobacteria;c__Gammaproteobacteria;o__Oceanospirillales":0.0,"k__Bacteria;p__Proteobacteria;c__Gammaproteobacteria;o__Pseudomonadales":534.0,"k__Bacteria;p__Proteobacteria;c__Gammaproteobacteria;o__Xanthomonadales":852.0,"k__Bacteria;p__Proteobacteria;c__TA18;o__CV90":0.0,"k__Bacteria;p__Proteobacteria;c__TA18;o__PHOS-HD29":0.0,"k__Bacteria;p__SR1;c__;o__":0.0,"k__Bacteria;p__Spirochaetes;c__Spirochaetes;o__Spirochaetales":0.0,"k__Bacteria;p__TM7;c__SC3;o__":0.0,"k__Bacteria;p__Tenericutes;c__Mollicutes;o__Anaeroplasmatales":0.0,"k__Bacteria;p__Verrucomicrobia;c__Opitutae;o__Opitutales":236.0,"k__Bacteria;p__Verrucomicrobia;c__Verrucomicrobiae;o__Verrucomicrobiales":0.0,"k__Bacteria;p__Verrucomicrobia;c__[Pedosphaerae];o__[Pedosphaerales]":460.0,"k__Bacteria;p__Verrucomicrobia;c__[Spartobacteria];o__[Chthoniobacterales]":0.0,"k__Bacteria;p__WS2;c__SHA-109;o__":0.0,"k__Bacteria;p__WS3;c__PRR-12;o__Sediment-1":0.0,"k__Bacteria;p__[Thermi];c__Deinococci;o__Deinococcales":0.0,"k__Bacteria;p__[Thermi];c__Deinococci;o__Thermales":0.0,"project":"flagstaff-pd","Site":"Mayer","Site-detail":"Mayer, AZ, 5 ft North of body site decomposition area","latitude_N":"34.42","longitude_W":"-112.25","soil_depth_cm":"surface","DNA_extr_method":"Dneasy PowerSoil","Type":"flagstaff-pd-soil"},{"index":"K8","Unassigned;__;__;__":17.0,"k__Archaea;p__Crenarchaeota;c__Thaumarchaeota;o__Nitrososphaerales":164.0,"k__Archaea;p__Euryarchaeota;c__Methanomicrobia;o__Methanosarcinales":0.0,"k__Archaea;p__Euryarchaeota;c__Thermoplasmata;o__E2":0.0,"k__Bacteria;__;__;__":322.0,"k__Bacteria;p__AD3;c__ABS-6;o__":0.0,"k__Bacteria;p__AD3;c__JG37-AG-4;o__":0.0,"k__Bacteria;p__Acidobacteria;__;__":0.0,"k__Bacteria;p__Acidobacteria;c__AT-s54;o__":0.0,"k__Bacteria;p__Acidobacteria;c__Acidobacteria-5;o__":0.0,"k__Bacteria;p__Acidobacteria;c__Acidobacteria-6;o__CCU21":0.0,"k__Bacteria;p__Acidobacteria;c__Acidobacteria-6;o__iii1-15":1523.0,"k__Bacteria;p__Acidobacteria;c__Acidobacteriia;o__Acidobacteriales":0.0,"k__Bacteria;p__Acidobacteria;c__Holophagae;o__Holophagales":0.0,"k__Bacteria;p__Acidobacteria;c__S035;o__":0.0,"k__Bacteria;p__Acidobacteria;c__Solibacteres;o__Solibacterales":84.0,"k__Bacteria;p__Acidobacteria;c__Sva0725;o__Sva0725":375.0,"k__Bacteria;p__Acidobacteria;c__[Chloracidobacteria];o__":18.0,"k__Bacteria;p__Acidobacteria;c__[Chloracidobacteria];o__11-24":0.0,"k__Bacteria;p__Acidobacteria;c__[Chloracidobacteria];o__DS-100":0.0,"k__Bacteria;p__Acidobacteria;c__[Chloracidobacteria];o__PK29":0.0,"k__Bacteria;p__Acidobacteria;c__[Chloracidobacteria];o__RB41":505.0,"k__Bacteria;p__Acidobacteria;c__iii1-8;o__32-20":0.0,"k__Bacteria;p__Acidobacteria;c__iii1-8;o__DS-18":252.0,"k__Bacteria;p__Actinobacteria;__;__":0.0,"k__Bacteria;p__Actinobacteria;c__Acidimicrobiia;o__Acidimicrobiales":0.0,"k__Bacteria;p__Actinobacteria;c__Actinobacteria;__":0.0,"k__Bacteria;p__Actinobacteria;c__Actinobacteria;o__Actinomycetales":300.0,"k__Bacteria;p__Actinobacteria;c__Actinobacteria;o__Micrococcales":0.0,"k__Bacteria;p__Actinobacteria;c__MB-A2-108;o__":0.0,"k__Bacteria;p__Actinobacteria;c__MB-A2-108;o__0319-7L14":0.0,"k__Bacteria;p__Actinobacteria;c__Nitriliruptoria;o__Euzebyales":0.0,"k__Bacteria;p__Actinobacteria;c__OPB41;o__":0.0,"k__Bacteria;p__Actinobacteria;c__Rubrobacteria;o__Rubrobacterales":0.0,"k__Bacteria;p__Actinobacteria;c__Thermoleophilia;o__Gaiellales":0.0,"k__Bacteria;p__Actinobacteria;c__Thermoleophilia;o__Solirubrobacterales":0.0,"k__Bacteria;p__Armatimonadetes;__;__":0.0,"k__Bacteria;p__Armatimonadetes;c__0319-6E2;o__":52.0,"k__Bacteria;p__Armatimonadetes;c__Armatimonadia;o__Armatimonadales":0.0,"k__Bacteria;p__Armatimonadetes;c__Chthonomonadetes;o__Chthonomonadales":0.0,"k__Bacteria;p__Armatimonadetes;c__OPB50;o__":0.0,"k__Bacteria;p__Armatimonadetes;c__SHA-37;o__":0.0,"k__Bacteria;p__Armatimonadetes;c__SJA-176;o__RB046":0.0,"k__Bacteria;p__Armatimonadetes;c__[Fimbriimonadia];o__[Fimbriimonadales]":54.0,"k__Bacteria;p__Bacteroidetes;__;__":0.0,"k__Bacteria;p__Bacteroidetes;c__Bacteroidia;o__Bacteroidales":36.0,"k__Bacteria;p__Bacteroidetes;c__Cytophagia;o__Cytophagales":290.0,"k__Bacteria;p__Bacteroidetes;c__Flavobacteriia;o__Flavobacteriales":0.0,"k__Bacteria;p__Bacteroidetes;c__Sphingobacteriia;o__Sphingobacteriales":0.0,"k__Bacteria;p__Bacteroidetes;c__VC2_1_Bac22;o__":0.0,"k__Bacteria;p__Bacteroidetes;c__[Saprospirae];o__[Saprospirales]":786.0,"k__Bacteria;p__Chlorobi;c__;o__":0.0,"k__Bacteria;p__Chlorobi;c__BSV26;o__VC38":0.0,"k__Bacteria;p__Chlorobi;c__OPB56;o__":0.0,"k__Bacteria;p__Chlorobi;c__SJA-28;o__":0.0,"k__Bacteria;p__Chloroflexi;__;__":0.0,"k__Bacteria;p__Chloroflexi;c__;o__":0.0,"k__Bacteria;p__Chloroflexi;c__Anaerolineae;__":0.0,"k__Bacteria;p__Chloroflexi;c__Anaerolineae;o__Anaerolineales":126.0,"k__Bacteria;p__Chloroflexi;c__Anaerolineae;o__Ardenscatenales":0.0,"k__Bacteria;p__Chloroflexi;c__Anaerolineae;o__CFB-26":0.0,"k__Bacteria;p__Chloroflexi;c__Anaerolineae;o__Caldilineales":0.0,"k__Bacteria;p__Chloroflexi;c__Anaerolineae;o__GCA004":0.0,"k__Bacteria;p__Chloroflexi;c__Anaerolineae;o__H39":0.0,"k__Bacteria;p__Chloroflexi;c__Anaerolineae;o__SBR1031":0.0,"k__Bacteria;p__Chloroflexi;c__Anaerolineae;o__SJA-15":0.0,"k__Bacteria;p__Chloroflexi;c__Anaerolineae;o__WCHB1-50":0.0,"k__Bacteria;p__Chloroflexi;c__Anaerolineae;o__envOPS12":0.0,"k__Bacteria;p__Chloroflexi;c__C0119;o__":0.0,"k__Bacteria;p__Chloroflexi;c__Chloroflexi;o__AKIW781":0.0,"k__Bacteria;p__Chloroflexi;c__Chloroflexi;o__Chloroflexales":0.0,"k__Bacteria;p__Chloroflexi;c__Chloroflexi;o__Herpetosiphonales":0.0,"k__Bacteria;p__Chloroflexi;c__Chloroflexi;o__[Roseiflexales]":0.0,"k__Bacteria;p__Chloroflexi;c__Ellin6529;o__":0.0,"k__Bacteria;p__Chloroflexi;c__Gitt-GS-136;o__":0.0,"k__Bacteria;p__Chloroflexi;c__Ktedonobacteria;o__B12-WMSP1":0.0,"k__Bacteria;p__Chloroflexi;c__Ktedonobacteria;o__Ktedonobacterales":0.0,"k__Bacteria;p__Chloroflexi;c__P2-11E;o__":0.0,"k__Bacteria;p__Chloroflexi;c__S085;o__":61.0,"k__Bacteria;p__Chloroflexi;c__SAR202;o__":0.0,"k__Bacteria;p__Chloroflexi;c__TK10;o__":17.0,"k__Bacteria;p__Chloroflexi;c__TK10;o__AKYG885":0.0,"k__Bacteria;p__Chloroflexi;c__TK10;o__B07_WMSP1":0.0,"k__Bacteria;p__Chloroflexi;c__TK17;o__":0.0,"k__Bacteria;p__Chloroflexi;c__TK17;o__mle1-48":0.0,"k__Bacteria;p__Chloroflexi;c__Thermomicrobia;__":0.0,"k__Bacteria;p__Chloroflexi;c__Thermomicrobia;o__":0.0,"k__Bacteria;p__Chloroflexi;c__Thermomicrobia;o__AKYG1722":0.0,"k__Bacteria;p__Chloroflexi;c__Thermomicrobia;o__JG30-KF-CM45":0.0,"k__Bacteria;p__Chloroflexi;c__Thermomicrobia;o__Sphaerobacterales":0.0,"k__Bacteria;p__Chloroflexi;c__[Thermobacula];o__[Thermobaculales]":0.0,"k__Bacteria;p__Cyanobacteria;__;__":0.0,"k__Bacteria;p__Cyanobacteria;c__4C0d-2;o__MLE1-12":0.0,"k__Bacteria;p__Cyanobacteria;c__4C0d-2;o__YS2":0.0,"k__Bacteria;p__Cyanobacteria;c__Chloroplast;o__Chlorophyta":0.0,"k__Bacteria;p__Cyanobacteria;c__Chloroplast;o__Stramenopiles":0.0,"k__Bacteria;p__Cyanobacteria;c__Chloroplast;o__Streptophyta":0.0,"k__Bacteria;p__Cyanobacteria;c__ML635J-21;o__":0.0,"k__Bacteria;p__Cyanobacteria;c__Nostocophycideae;o__Nostocales":0.0,"k__Bacteria;p__Cyanobacteria;c__Oscillatoriophycideae;o__Oscillatoriales":0.0,"k__Bacteria;p__Cyanobacteria;c__Synechococcophycideae;o__Pseudanabaenales":0.0,"k__Bacteria;p__Elusimicrobia;c__Elusimicrobia;__":0.0,"k__Bacteria;p__Elusimicrobia;c__Elusimicrobia;o__IIb":0.0,"k__Bacteria;p__Elusimicrobia;c__Elusimicrobia;o__MVP-88":13.0,"k__Bacteria;p__FBP;c__;o__":0.0,"k__Bacteria;p__Fibrobacteres;c__Fibrobacteria;o__258ds10":0.0,"k__Bacteria;p__Firmicutes;__;__":0.0,"k__Bacteria;p__Firmicutes;c__Bacilli;__":0.0,"k__Bacteria;p__Firmicutes;c__Bacilli;o__Bacillales":0.0,"k__Bacteria;p__Firmicutes;c__Bacilli;o__Lactobacillales":0.0,"k__Bacteria;p__Firmicutes;c__Clostridia;__":0.0,"k__Bacteria;p__Firmicutes;c__Clostridia;o__Clostridiales":75.0,"k__Bacteria;p__Firmicutes;c__Clostridia;o__Thermoanaerobacterales":0.0,"k__Bacteria;p__Firmicutes;c__Erysipelotrichi;o__Erysipelotrichales":0.0,"k__Bacteria;p__Gemmatimonadetes;c__Gemm-1;o__":0.0,"k__Bacteria;p__Gemmatimonadetes;c__Gemm-3;o__":0.0,"k__Bacteria;p__Gemmatimonadetes;c__Gemm-5;o__":0.0,"k__Bacteria;p__Gemmatimonadetes;c__Gemmatimonadetes;__":0.0,"k__Bacteria;p__Gemmatimonadetes;c__Gemmatimonadetes;o__":0.0,"k__Bacteria;p__Gemmatimonadetes;c__Gemmatimonadetes;o__Ellin5290":0.0,"k__Bacteria;p__Gemmatimonadetes;c__Gemmatimonadetes;o__Gemmatimonadales":0.0,"k__Bacteria;p__Gemmatimonadetes;c__Gemmatimonadetes;o__KD8-87":0.0,"k__Bacteria;p__Gemmatimonadetes;c__Gemmatimonadetes;o__N1423WL":0.0,"k__Bacteria;p__NKB19;c__;o__":0.0,"k__Bacteria;p__Nitrospirae;c__Nitrospira;o__Nitrospirales":53.0,"k__Bacteria;p__OP3;c__PBS-25;o__":0.0,"k__Bacteria;p__Planctomycetes;c__BD7-11;o__":0.0,"k__Bacteria;p__Planctomycetes;c__OM190;o__CL500-15":0.0,"k__Bacteria;p__Planctomycetes;c__OM190;o__agg27":0.0,"k__Bacteria;p__Planctomycetes;c__Phycisphaerae;o__Phycisphaerales":0.0,"k__Bacteria;p__Planctomycetes;c__Phycisphaerae;o__WD2101":80.0,"k__Bacteria;p__Planctomycetes;c__Pla4;o__":0.0,"k__Bacteria;p__Planctomycetes;c__Planctomycetia;__":0.0,"k__Bacteria;p__Planctomycetes;c__Planctomycetia;o__B97":0.0,"k__Bacteria;p__Planctomycetes;c__Planctomycetia;o__Gemmatales":25.0,"k__Bacteria;p__Planctomycetes;c__Planctomycetia;o__Pirellulales":144.0,"k__Bacteria;p__Planctomycetes;c__Planctomycetia;o__Planctomycetales":84.0,"k__Bacteria;p__Planctomycetes;c__vadinHA49;o__DH61":0.0,"k__Bacteria;p__Proteobacteria;__;__":889.0,"k__Bacteria;p__Proteobacteria;c__Alphaproteobacteria;__":115.0,"k__Bacteria;p__Proteobacteria;c__Alphaproteobacteria;o__BD7-3":0.0,"k__Bacteria;p__Proteobacteria;c__Alphaproteobacteria;o__Caulobacterales":348.0,"k__Bacteria;p__Proteobacteria;c__Alphaproteobacteria;o__Ellin329":0.0,"k__Bacteria;p__Proteobacteria;c__Alphaproteobacteria;o__Rhizobiales":1519.0,"k__Bacteria;p__Proteobacteria;c__Alphaproteobacteria;o__Rhodobacterales":74.0,"k__Bacteria;p__Proteobacteria;c__Alphaproteobacteria;o__Rhodospirillales":213.0,"k__Bacteria;p__Proteobacteria;c__Alphaproteobacteria;o__Rickettsiales":0.0,"k__Bacteria;p__Proteobacteria;c__Alphaproteobacteria;o__Sphingomonadales":850.0,"k__Bacteria;p__Proteobacteria;c__Betaproteobacteria;__":0.0,"k__Bacteria;p__Proteobacteria;c__Betaproteobacteria;o__":309.0,"k__Bacteria;p__Proteobacteria;c__Betaproteobacteria;o__A21b":0.0,"k__Bacteria;p__Proteobacteria;c__Betaproteobacteria;o__Burkholderiales":1280.0,"k__Bacteria;p__Proteobacteria;c__Betaproteobacteria;o__Ellin6067":28.0,"k__Bacteria;p__Proteobacteria;c__Betaproteobacteria;o__Gallionellales":0.0,"k__Bacteria;p__Proteobacteria;c__Betaproteobacteria;o__IS-44":0.0,"k__Bacteria;p__Proteobacteria;c__Betaproteobacteria;o__MND1":84.0,"k__Bacteria;p__Proteobacteria;c__Betaproteobacteria;o__Methylophilales":0.0,"k__Bacteria;p__Proteobacteria;c__Betaproteobacteria;o__Neisseriales":0.0,"k__Bacteria;p__Proteobacteria;c__Betaproteobacteria;o__Nitrosomonadales":0.0,"k__Bacteria;p__Proteobacteria;c__Betaproteobacteria;o__Rhodocyclales":46.0,"k__Bacteria;p__Proteobacteria;c__Betaproteobacteria;o__SBla14":0.0,"k__Bacteria;p__Proteobacteria;c__Betaproteobacteria;o__SC-I-84":0.0,"k__Bacteria;p__Proteobacteria;c__Deltaproteobacteria;__":52.0,"k__Bacteria;p__Proteobacteria;c__Deltaproteobacteria;o__Bdellovibrionales":0.0,"k__Bacteria;p__Proteobacteria;c__Deltaproteobacteria;o__Desulfobacterales":0.0,"k__Bacteria;p__Proteobacteria;c__Deltaproteobacteria;o__Desulfuromonadales":139.0,"k__Bacteria;p__Proteobacteria;c__Deltaproteobacteria;o__MIZ46":0.0,"k__Bacteria;p__Proteobacteria;c__Deltaproteobacteria;o__Myxococcales":305.0,"k__Bacteria;p__Proteobacteria;c__Deltaproteobacteria;o__NB1-j":0.0,"k__Bacteria;p__Proteobacteria;c__Deltaproteobacteria;o__PB19":0.0,"k__Bacteria;p__Proteobacteria;c__Deltaproteobacteria;o__Spirobacillales":0.0,"k__Bacteria;p__Proteobacteria;c__Deltaproteobacteria;o__Syntrophobacterales":63.0,"k__Bacteria;p__Proteobacteria;c__Deltaproteobacteria;o__[Entotheonellales]":0.0,"k__Bacteria;p__Proteobacteria;c__Gammaproteobacteria;__":164.0,"k__Bacteria;p__Proteobacteria;c__Gammaproteobacteria;o__34P16":0.0,"k__Bacteria;p__Proteobacteria;c__Gammaproteobacteria;o__Aeromonadales":0.0,"k__Bacteria;p__Proteobacteria;c__Gammaproteobacteria;o__Alteromonadales":105.0,"k__Bacteria;p__Proteobacteria;c__Gammaproteobacteria;o__Chromatiales":0.0,"k__Bacteria;p__Proteobacteria;c__Gammaproteobacteria;o__Enterobacteriales":0.0,"k__Bacteria;p__Proteobacteria;c__Gammaproteobacteria;o__Legionellales":37.0,"k__Bacteria;p__Proteobacteria;c__Gammaproteobacteria;o__Methylococcales":583.0,"k__Bacteria;p__Proteobacteria;c__Gammaproteobacteria;o__Oceanospirillales":0.0,"k__Bacteria;p__Proteobacteria;c__Gammaproteobacteria;o__Pseudomonadales":0.0,"k__Bacteria;p__Proteobacteria;c__Gammaproteobacteria;o__Xanthomonadales":365.0,"k__Bacteria;p__Proteobacteria;c__TA18;o__CV90":0.0,"k__Bacteria;p__Proteobacteria;c__TA18;o__PHOS-HD29":0.0,"k__Bacteria;p__SR1;c__;o__":0.0,"k__Bacteria;p__Spirochaetes;c__Spirochaetes;o__Spirochaetales":0.0,"k__Bacteria;p__TM7;c__SC3;o__":0.0,"k__Bacteria;p__Tenericutes;c__Mollicutes;o__Anaeroplasmatales":0.0,"k__Bacteria;p__Verrucomicrobia;c__Opitutae;o__Opitutales":71.0,"k__Bacteria;p__Verrucomicrobia;c__Verrucomicrobiae;o__Verrucomicrobiales":0.0,"k__Bacteria;p__Verrucomicrobia;c__[Pedosphaerae];o__[Pedosphaerales]":714.0,"k__Bacteria;p__Verrucomicrobia;c__[Spartobacteria];o__[Chthoniobacterales]":0.0,"k__Bacteria;p__WS2;c__SHA-109;o__":0.0,"k__Bacteria;p__WS3;c__PRR-12;o__Sediment-1":0.0,"k__Bacteria;p__[Thermi];c__Deinococci;o__Deinococcales":0.0,"k__Bacteria;p__[Thermi];c__Deinococci;o__Thermales":0.0,"project":"flagstaff-pd","Site":"Mayer","Site-detail":"Mayer, AZ, 5 ft East of body site decomposition area","latitude_N":"34.42","longitude_W":"-112.25","soil_depth_cm":"surface","DNA_extr_method":"Dneasy PowerSoil","Type":"flagstaff-pd-soil"},{"index":"K9","Unassigned;__;__;__":0.0,"k__Archaea;p__Crenarchaeota;c__Thaumarchaeota;o__Nitrososphaerales":220.0,"k__Archaea;p__Euryarchaeota;c__Methanomicrobia;o__Methanosarcinales":0.0,"k__Archaea;p__Euryarchaeota;c__Thermoplasmata;o__E2":0.0,"k__Bacteria;__;__;__":683.0,"k__Bacteria;p__AD3;c__ABS-6;o__":0.0,"k__Bacteria;p__AD3;c__JG37-AG-4;o__":0.0,"k__Bacteria;p__Acidobacteria;__;__":0.0,"k__Bacteria;p__Acidobacteria;c__AT-s54;o__":0.0,"k__Bacteria;p__Acidobacteria;c__Acidobacteria-5;o__":0.0,"k__Bacteria;p__Acidobacteria;c__Acidobacteria-6;o__CCU21":0.0,"k__Bacteria;p__Acidobacteria;c__Acidobacteria-6;o__iii1-15":92.0,"k__Bacteria;p__Acidobacteria;c__Acidobacteriia;o__Acidobacteriales":0.0,"k__Bacteria;p__Acidobacteria;c__Holophagae;o__Holophagales":0.0,"k__Bacteria;p__Acidobacteria;c__S035;o__":0.0,"k__Bacteria;p__Acidobacteria;c__Solibacteres;o__Solibacterales":0.0,"k__Bacteria;p__Acidobacteria;c__Sva0725;o__Sva0725":0.0,"k__Bacteria;p__Acidobacteria;c__[Chloracidobacteria];o__":0.0,"k__Bacteria;p__Acidobacteria;c__[Chloracidobacteria];o__11-24":0.0,"k__Bacteria;p__Acidobacteria;c__[Chloracidobacteria];o__DS-100":0.0,"k__Bacteria;p__Acidobacteria;c__[Chloracidobacteria];o__PK29":0.0,"k__Bacteria;p__Acidobacteria;c__[Chloracidobacteria];o__RB41":0.0,"k__Bacteria;p__Acidobacteria;c__iii1-8;o__32-20":0.0,"k__Bacteria;p__Acidobacteria;c__iii1-8;o__DS-18":9.0,"k__Bacteria;p__Actinobacteria;__;__":0.0,"k__Bacteria;p__Actinobacteria;c__Acidimicrobiia;o__Acidimicrobiales":0.0,"k__Bacteria;p__Actinobacteria;c__Actinobacteria;__":0.0,"k__Bacteria;p__Actinobacteria;c__Actinobacteria;o__Actinomycetales":526.0,"k__Bacteria;p__Actinobacteria;c__Actinobacteria;o__Micrococcales":0.0,"k__Bacteria;p__Actinobacteria;c__MB-A2-108;o__":0.0,"k__Bacteria;p__Actinobacteria;c__MB-A2-108;o__0319-7L14":0.0,"k__Bacteria;p__Actinobacteria;c__Nitriliruptoria;o__Euzebyales":0.0,"k__Bacteria;p__Actinobacteria;c__OPB41;o__":67.0,"k__Bacteria;p__Actinobacteria;c__Rubrobacteria;o__Rubrobacterales":0.0,"k__Bacteria;p__Actinobacteria;c__Thermoleophilia;o__Gaiellales":0.0,"k__Bacteria;p__Actinobacteria;c__Thermoleophilia;o__Solirubrobacterales":229.0,"k__Bacteria;p__Armatimonadetes;__;__":0.0,"k__Bacteria;p__Armatimonadetes;c__0319-6E2;o__":0.0,"k__Bacteria;p__Armatimonadetes;c__Armatimonadia;o__Armatimonadales":0.0,"k__Bacteria;p__Armatimonadetes;c__Chthonomonadetes;o__Chthonomonadales":0.0,"k__Bacteria;p__Armatimonadetes;c__OPB50;o__":0.0,"k__Bacteria;p__Armatimonadetes;c__SHA-37;o__":0.0,"k__Bacteria;p__Armatimonadetes;c__SJA-176;o__RB046":33.0,"k__Bacteria;p__Armatimonadetes;c__[Fimbriimonadia];o__[Fimbriimonadales]":0.0,"k__Bacteria;p__Bacteroidetes;__;__":10.0,"k__Bacteria;p__Bacteroidetes;c__Bacteroidia;o__Bacteroidales":268.0,"k__Bacteria;p__Bacteroidetes;c__Cytophagia;o__Cytophagales":0.0,"k__Bacteria;p__Bacteroidetes;c__Flavobacteriia;o__Flavobacteriales":0.0,"k__Bacteria;p__Bacteroidetes;c__Sphingobacteriia;o__Sphingobacteriales":0.0,"k__Bacteria;p__Bacteroidetes;c__VC2_1_Bac22;o__":0.0,"k__Bacteria;p__Bacteroidetes;c__[Saprospirae];o__[Saprospirales]":50.0,"k__Bacteria;p__Chlorobi;c__;o__":0.0,"k__Bacteria;p__Chlorobi;c__BSV26;o__VC38":0.0,"k__Bacteria;p__Chlorobi;c__OPB56;o__":0.0,"k__Bacteria;p__Chlorobi;c__SJA-28;o__":0.0,"k__Bacteria;p__Chloroflexi;__;__":0.0,"k__Bacteria;p__Chloroflexi;c__;o__":0.0,"k__Bacteria;p__Chloroflexi;c__Anaerolineae;__":83.0,"k__Bacteria;p__Chloroflexi;c__Anaerolineae;o__Anaerolineales":410.0,"k__Bacteria;p__Chloroflexi;c__Anaerolineae;o__Ardenscatenales":0.0,"k__Bacteria;p__Chloroflexi;c__Anaerolineae;o__CFB-26":0.0,"k__Bacteria;p__Chloroflexi;c__Anaerolineae;o__Caldilineales":0.0,"k__Bacteria;p__Chloroflexi;c__Anaerolineae;o__GCA004":94.0,"k__Bacteria;p__Chloroflexi;c__Anaerolineae;o__H39":0.0,"k__Bacteria;p__Chloroflexi;c__Anaerolineae;o__SBR1031":0.0,"k__Bacteria;p__Chloroflexi;c__Anaerolineae;o__SJA-15":38.0,"k__Bacteria;p__Chloroflexi;c__Anaerolineae;o__WCHB1-50":0.0,"k__Bacteria;p__Chloroflexi;c__Anaerolineae;o__envOPS12":0.0,"k__Bacteria;p__Chloroflexi;c__C0119;o__":0.0,"k__Bacteria;p__Chloroflexi;c__Chloroflexi;o__AKIW781":0.0,"k__Bacteria;p__Chloroflexi;c__Chloroflexi;o__Chloroflexales":0.0,"k__Bacteria;p__Chloroflexi;c__Chloroflexi;o__Herpetosiphonales":0.0,"k__Bacteria;p__Chloroflexi;c__Chloroflexi;o__[Roseiflexales]":0.0,"k__Bacteria;p__Chloroflexi;c__Ellin6529;o__":68.0,"k__Bacteria;p__Chloroflexi;c__Gitt-GS-136;o__":0.0,"k__Bacteria;p__Chloroflexi;c__Ktedonobacteria;o__B12-WMSP1":0.0,"k__Bacteria;p__Chloroflexi;c__Ktedonobacteria;o__Ktedonobacterales":0.0,"k__Bacteria;p__Chloroflexi;c__P2-11E;o__":0.0,"k__Bacteria;p__Chloroflexi;c__S085;o__":0.0,"k__Bacteria;p__Chloroflexi;c__SAR202;o__":0.0,"k__Bacteria;p__Chloroflexi;c__TK10;o__":0.0,"k__Bacteria;p__Chloroflexi;c__TK10;o__AKYG885":0.0,"k__Bacteria;p__Chloroflexi;c__TK10;o__B07_WMSP1":0.0,"k__Bacteria;p__Chloroflexi;c__TK17;o__":0.0,"k__Bacteria;p__Chloroflexi;c__TK17;o__mle1-48":0.0,"k__Bacteria;p__Chloroflexi;c__Thermomicrobia;__":0.0,"k__Bacteria;p__Chloroflexi;c__Thermomicrobia;o__":0.0,"k__Bacteria;p__Chloroflexi;c__Thermomicrobia;o__AKYG1722":0.0,"k__Bacteria;p__Chloroflexi;c__Thermomicrobia;o__JG30-KF-CM45":45.0,"k__Bacteria;p__Chloroflexi;c__Thermomicrobia;o__Sphaerobacterales":0.0,"k__Bacteria;p__Chloroflexi;c__[Thermobacula];o__[Thermobaculales]":0.0,"k__Bacteria;p__Cyanobacteria;__;__":0.0,"k__Bacteria;p__Cyanobacteria;c__4C0d-2;o__MLE1-12":0.0,"k__Bacteria;p__Cyanobacteria;c__4C0d-2;o__YS2":0.0,"k__Bacteria;p__Cyanobacteria;c__Chloroplast;o__Chlorophyta":0.0,"k__Bacteria;p__Cyanobacteria;c__Chloroplast;o__Stramenopiles":0.0,"k__Bacteria;p__Cyanobacteria;c__Chloroplast;o__Streptophyta":27.0,"k__Bacteria;p__Cyanobacteria;c__ML635J-21;o__":0.0,"k__Bacteria;p__Cyanobacteria;c__Nostocophycideae;o__Nostocales":0.0,"k__Bacteria;p__Cyanobacteria;c__Oscillatoriophycideae;o__Oscillatoriales":0.0,"k__Bacteria;p__Cyanobacteria;c__Synechococcophycideae;o__Pseudanabaenales":0.0,"k__Bacteria;p__Elusimicrobia;c__Elusimicrobia;__":0.0,"k__Bacteria;p__Elusimicrobia;c__Elusimicrobia;o__IIb":0.0,"k__Bacteria;p__Elusimicrobia;c__Elusimicrobia;o__MVP-88":0.0,"k__Bacteria;p__FBP;c__;o__":0.0,"k__Bacteria;p__Fibrobacteres;c__Fibrobacteria;o__258ds10":0.0,"k__Bacteria;p__Firmicutes;__;__":34.0,"k__Bacteria;p__Firmicutes;c__Bacilli;__":0.0,"k__Bacteria;p__Firmicutes;c__Bacilli;o__Bacillales":7793.0,"k__Bacteria;p__Firmicutes;c__Bacilli;o__Lactobacillales":502.0,"k__Bacteria;p__Firmicutes;c__Clostridia;__":69.0,"k__Bacteria;p__Firmicutes;c__Clostridia;o__Clostridiales":3534.0,"k__Bacteria;p__Firmicutes;c__Clostridia;o__Thermoanaerobacterales":0.0,"k__Bacteria;p__Firmicutes;c__Erysipelotrichi;o__Erysipelotrichales":221.0,"k__Bacteria;p__Gemmatimonadetes;c__Gemm-1;o__":0.0,"k__Bacteria;p__Gemmatimonadetes;c__Gemm-3;o__":0.0,"k__Bacteria;p__Gemmatimonadetes;c__Gemm-5;o__":0.0,"k__Bacteria;p__Gemmatimonadetes;c__Gemmatimonadetes;__":0.0,"k__Bacteria;p__Gemmatimonadetes;c__Gemmatimonadetes;o__":0.0,"k__Bacteria;p__Gemmatimonadetes;c__Gemmatimonadetes;o__Ellin5290":0.0,"k__Bacteria;p__Gemmatimonadetes;c__Gemmatimonadetes;o__Gemmatimonadales":0.0,"k__Bacteria;p__Gemmatimonadetes;c__Gemmatimonadetes;o__KD8-87":0.0,"k__Bacteria;p__Gemmatimonadetes;c__Gemmatimonadetes;o__N1423WL":0.0,"k__Bacteria;p__NKB19;c__;o__":0.0,"k__Bacteria;p__Nitrospirae;c__Nitrospira;o__Nitrospirales":0.0,"k__Bacteria;p__OP3;c__PBS-25;o__":0.0,"k__Bacteria;p__Planctomycetes;c__BD7-11;o__":0.0,"k__Bacteria;p__Planctomycetes;c__OM190;o__CL500-15":0.0,"k__Bacteria;p__Planctomycetes;c__OM190;o__agg27":0.0,"k__Bacteria;p__Planctomycetes;c__Phycisphaerae;o__Phycisphaerales":0.0,"k__Bacteria;p__Planctomycetes;c__Phycisphaerae;o__WD2101":19.0,"k__Bacteria;p__Planctomycetes;c__Pla4;o__":0.0,"k__Bacteria;p__Planctomycetes;c__Planctomycetia;__":0.0,"k__Bacteria;p__Planctomycetes;c__Planctomycetia;o__B97":0.0,"k__Bacteria;p__Planctomycetes;c__Planctomycetia;o__Gemmatales":0.0,"k__Bacteria;p__Planctomycetes;c__Planctomycetia;o__Pirellulales":30.0,"k__Bacteria;p__Planctomycetes;c__Planctomycetia;o__Planctomycetales":0.0,"k__Bacteria;p__Planctomycetes;c__vadinHA49;o__DH61":0.0,"k__Bacteria;p__Proteobacteria;__;__":25.0,"k__Bacteria;p__Proteobacteria;c__Alphaproteobacteria;__":0.0,"k__Bacteria;p__Proteobacteria;c__Alphaproteobacteria;o__BD7-3":0.0,"k__Bacteria;p__Proteobacteria;c__Alphaproteobacteria;o__Caulobacterales":160.0,"k__Bacteria;p__Proteobacteria;c__Alphaproteobacteria;o__Ellin329":0.0,"k__Bacteria;p__Proteobacteria;c__Alphaproteobacteria;o__Rhizobiales":213.0,"k__Bacteria;p__Proteobacteria;c__Alphaproteobacteria;o__Rhodobacterales":41.0,"k__Bacteria;p__Proteobacteria;c__Alphaproteobacteria;o__Rhodospirillales":112.0,"k__Bacteria;p__Proteobacteria;c__Alphaproteobacteria;o__Rickettsiales":22.0,"k__Bacteria;p__Proteobacteria;c__Alphaproteobacteria;o__Sphingomonadales":67.0,"k__Bacteria;p__Proteobacteria;c__Betaproteobacteria;__":0.0,"k__Bacteria;p__Proteobacteria;c__Betaproteobacteria;o__":0.0,"k__Bacteria;p__Proteobacteria;c__Betaproteobacteria;o__A21b":0.0,"k__Bacteria;p__Proteobacteria;c__Betaproteobacteria;o__Burkholderiales":183.0,"k__Bacteria;p__Proteobacteria;c__Betaproteobacteria;o__Ellin6067":0.0,"k__Bacteria;p__Proteobacteria;c__Betaproteobacteria;o__Gallionellales":0.0,"k__Bacteria;p__Proteobacteria;c__Betaproteobacteria;o__IS-44":0.0,"k__Bacteria;p__Proteobacteria;c__Betaproteobacteria;o__MND1":0.0,"k__Bacteria;p__Proteobacteria;c__Betaproteobacteria;o__Methylophilales":0.0,"k__Bacteria;p__Proteobacteria;c__Betaproteobacteria;o__Neisseriales":0.0,"k__Bacteria;p__Proteobacteria;c__Betaproteobacteria;o__Nitrosomonadales":0.0,"k__Bacteria;p__Proteobacteria;c__Betaproteobacteria;o__Rhodocyclales":0.0,"k__Bacteria;p__Proteobacteria;c__Betaproteobacteria;o__SBla14":0.0,"k__Bacteria;p__Proteobacteria;c__Betaproteobacteria;o__SC-I-84":0.0,"k__Bacteria;p__Proteobacteria;c__Deltaproteobacteria;__":0.0,"k__Bacteria;p__Proteobacteria;c__Deltaproteobacteria;o__Bdellovibrionales":0.0,"k__Bacteria;p__Proteobacteria;c__Deltaproteobacteria;o__Desulfobacterales":0.0,"k__Bacteria;p__Proteobacteria;c__Deltaproteobacteria;o__Desulfuromonadales":83.0,"k__Bacteria;p__Proteobacteria;c__Deltaproteobacteria;o__MIZ46":0.0,"k__Bacteria;p__Proteobacteria;c__Deltaproteobacteria;o__Myxococcales":215.0,"k__Bacteria;p__Proteobacteria;c__Deltaproteobacteria;o__NB1-j":0.0,"k__Bacteria;p__Proteobacteria;c__Deltaproteobacteria;o__PB19":0.0,"k__Bacteria;p__Proteobacteria;c__Deltaproteobacteria;o__Spirobacillales":0.0,"k__Bacteria;p__Proteobacteria;c__Deltaproteobacteria;o__Syntrophobacterales":0.0,"k__Bacteria;p__Proteobacteria;c__Deltaproteobacteria;o__[Entotheonellales]":0.0,"k__Bacteria;p__Proteobacteria;c__Gammaproteobacteria;__":0.0,"k__Bacteria;p__Proteobacteria;c__Gammaproteobacteria;o__34P16":0.0,"k__Bacteria;p__Proteobacteria;c__Gammaproteobacteria;o__Aeromonadales":0.0,"k__Bacteria;p__Proteobacteria;c__Gammaproteobacteria;o__Alteromonadales":0.0,"k__Bacteria;p__Proteobacteria;c__Gammaproteobacteria;o__Chromatiales":0.0,"k__Bacteria;p__Proteobacteria;c__Gammaproteobacteria;o__Enterobacteriales":159.0,"k__Bacteria;p__Proteobacteria;c__Gammaproteobacteria;o__Legionellales":0.0,"k__Bacteria;p__Proteobacteria;c__Gammaproteobacteria;o__Methylococcales":78.0,"k__Bacteria;p__Proteobacteria;c__Gammaproteobacteria;o__Oceanospirillales":0.0,"k__Bacteria;p__Proteobacteria;c__Gammaproteobacteria;o__Pseudomonadales":249.0,"k__Bacteria;p__Proteobacteria;c__Gammaproteobacteria;o__Xanthomonadales":308.0,"k__Bacteria;p__Proteobacteria;c__TA18;o__CV90":0.0,"k__Bacteria;p__Proteobacteria;c__TA18;o__PHOS-HD29":0.0,"k__Bacteria;p__SR1;c__;o__":0.0,"k__Bacteria;p__Spirochaetes;c__Spirochaetes;o__Spirochaetales":0.0,"k__Bacteria;p__TM7;c__SC3;o__":0.0,"k__Bacteria;p__Tenericutes;c__Mollicutes;o__Anaeroplasmatales":0.0,"k__Bacteria;p__Verrucomicrobia;c__Opitutae;o__Opitutales":0.0,"k__Bacteria;p__Verrucomicrobia;c__Verrucomicrobiae;o__Verrucomicrobiales":0.0,"k__Bacteria;p__Verrucomicrobia;c__[Pedosphaerae];o__[Pedosphaerales]":0.0,"k__Bacteria;p__Verrucomicrobia;c__[Spartobacteria];o__[Chthoniobacterales]":0.0,"k__Bacteria;p__WS2;c__SHA-109;o__":0.0,"k__Bacteria;p__WS3;c__PRR-12;o__Sediment-1":0.0,"k__Bacteria;p__[Thermi];c__Deinococci;o__Deinococcales":0.0,"k__Bacteria;p__[Thermi];c__Deinococci;o__Thermales":0.0,"project":"flagstaff-pd","Site":"Mayer","Site-detail":"Mayer, AZ, body site with visual decomposition residue","latitude_N":"34.42","longitude_W":"-112.25","soil_depth_cm":"surface","DNA_extr_method":"Dneasy PowerSoil","Type":"flagstaff-pd-soil"},{"index":"Q1","Unassigned;__;__;__":0.0,"k__Archaea;p__Crenarchaeota;c__Thaumarchaeota;o__Nitrososphaerales":0.0,"k__Archaea;p__Euryarchaeota;c__Methanomicrobia;o__Methanosarcinales":0.0,"k__Archaea;p__Euryarchaeota;c__Thermoplasmata;o__E2":0.0,"k__Bacteria;__;__;__":0.0,"k__Bacteria;p__AD3;c__ABS-6;o__":0.0,"k__Bacteria;p__AD3;c__JG37-AG-4;o__":0.0,"k__Bacteria;p__Acidobacteria;__;__":0.0,"k__Bacteria;p__Acidobacteria;c__AT-s54;o__":0.0,"k__Bacteria;p__Acidobacteria;c__Acidobacteria-5;o__":0.0,"k__Bacteria;p__Acidobacteria;c__Acidobacteria-6;o__CCU21":0.0,"k__Bacteria;p__Acidobacteria;c__Acidobacteria-6;o__iii1-15":0.0,"k__Bacteria;p__Acidobacteria;c__Acidobacteriia;o__Acidobacteriales":0.0,"k__Bacteria;p__Acidobacteria;c__Holophagae;o__Holophagales":0.0,"k__Bacteria;p__Acidobacteria;c__S035;o__":0.0,"k__Bacteria;p__Acidobacteria;c__Solibacteres;o__Solibacterales":0.0,"k__Bacteria;p__Acidobacteria;c__Sva0725;o__Sva0725":0.0,"k__Bacteria;p__Acidobacteria;c__[Chloracidobacteria];o__":0.0,"k__Bacteria;p__Acidobacteria;c__[Chloracidobacteria];o__11-24":0.0,"k__Bacteria;p__Acidobacteria;c__[Chloracidobacteria];o__DS-100":0.0,"k__Bacteria;p__Acidobacteria;c__[Chloracidobacteria];o__PK29":0.0,"k__Bacteria;p__Acidobacteria;c__[Chloracidobacteria];o__RB41":0.0,"k__Bacteria;p__Acidobacteria;c__iii1-8;o__32-20":0.0,"k__Bacteria;p__Acidobacteria;c__iii1-8;o__DS-18":0.0,"k__Bacteria;p__Actinobacteria;__;__":0.0,"k__Bacteria;p__Actinobacteria;c__Acidimicrobiia;o__Acidimicrobiales":0.0,"k__Bacteria;p__Actinobacteria;c__Actinobacteria;__":0.0,"k__Bacteria;p__Actinobacteria;c__Actinobacteria;o__Actinomycetales":222.0,"k__Bacteria;p__Actinobacteria;c__Actinobacteria;o__Micrococcales":0.0,"k__Bacteria;p__Actinobacteria;c__MB-A2-108;o__":0.0,"k__Bacteria;p__Actinobacteria;c__MB-A2-108;o__0319-7L14":0.0,"k__Bacteria;p__Actinobacteria;c__Nitriliruptoria;o__Euzebyales":0.0,"k__Bacteria;p__Actinobacteria;c__OPB41;o__":0.0,"k__Bacteria;p__Actinobacteria;c__Rubrobacteria;o__Rubrobacterales":0.0,"k__Bacteria;p__Actinobacteria;c__Thermoleophilia;o__Gaiellales":0.0,"k__Bacteria;p__Actinobacteria;c__Thermoleophilia;o__Solirubrobacterales":0.0,"k__Bacteria;p__Armatimonadetes;__;__":0.0,"k__Bacteria;p__Armatimonadetes;c__0319-6E2;o__":0.0,"k__Bacteria;p__Armatimonadetes;c__Armatimonadia;o__Armatimonadales":0.0,"k__Bacteria;p__Armatimonadetes;c__Chthonomonadetes;o__Chthonomonadales":0.0,"k__Bacteria;p__Armatimonadetes;c__OPB50;o__":0.0,"k__Bacteria;p__Armatimonadetes;c__SHA-37;o__":0.0,"k__Bacteria;p__Armatimonadetes;c__SJA-176;o__RB046":0.0,"k__Bacteria;p__Armatimonadetes;c__[Fimbriimonadia];o__[Fimbriimonadales]":0.0,"k__Bacteria;p__Bacteroidetes;__;__":0.0,"k__Bacteria;p__Bacteroidetes;c__Bacteroidia;o__Bacteroidales":0.0,"k__Bacteria;p__Bacteroidetes;c__Cytophagia;o__Cytophagales":0.0,"k__Bacteria;p__Bacteroidetes;c__Flavobacteriia;o__Flavobacteriales":0.0,"k__Bacteria;p__Bacteroidetes;c__Sphingobacteriia;o__Sphingobacteriales":130.0,"k__Bacteria;p__Bacteroidetes;c__VC2_1_Bac22;o__":0.0,"k__Bacteria;p__Bacteroidetes;c__[Saprospirae];o__[Saprospirales]":0.0,"k__Bacteria;p__Chlorobi;c__;o__":0.0,"k__Bacteria;p__Chlorobi;c__BSV26;o__VC38":0.0,"k__Bacteria;p__Chlorobi;c__OPB56;o__":0.0,"k__Bacteria;p__Chlorobi;c__SJA-28;o__":0.0,"k__Bacteria;p__Chloroflexi;__;__":0.0,"k__Bacteria;p__Chloroflexi;c__;o__":0.0,"k__Bacteria;p__Chloroflexi;c__Anaerolineae;__":0.0,"k__Bacteria;p__Chloroflexi;c__Anaerolineae;o__Anaerolineales":0.0,"k__Bacteria;p__Chloroflexi;c__Anaerolineae;o__Ardenscatenales":0.0,"k__Bacteria;p__Chloroflexi;c__Anaerolineae;o__CFB-26":0.0,"k__Bacteria;p__Chloroflexi;c__Anaerolineae;o__Caldilineales":0.0,"k__Bacteria;p__Chloroflexi;c__Anaerolineae;o__GCA004":0.0,"k__Bacteria;p__Chloroflexi;c__Anaerolineae;o__H39":0.0,"k__Bacteria;p__Chloroflexi;c__Anaerolineae;o__SBR1031":0.0,"k__Bacteria;p__Chloroflexi;c__Anaerolineae;o__SJA-15":0.0,"k__Bacteria;p__Chloroflexi;c__Anaerolineae;o__WCHB1-50":0.0,"k__Bacteria;p__Chloroflexi;c__Anaerolineae;o__envOPS12":0.0,"k__Bacteria;p__Chloroflexi;c__C0119;o__":0.0,"k__Bacteria;p__Chloroflexi;c__Chloroflexi;o__AKIW781":0.0,"k__Bacteria;p__Chloroflexi;c__Chloroflexi;o__Chloroflexales":0.0,"k__Bacteria;p__Chloroflexi;c__Chloroflexi;o__Herpetosiphonales":0.0,"k__Bacteria;p__Chloroflexi;c__Chloroflexi;o__[Roseiflexales]":0.0,"k__Bacteria;p__Chloroflexi;c__Ellin6529;o__":0.0,"k__Bacteria;p__Chloroflexi;c__Gitt-GS-136;o__":0.0,"k__Bacteria;p__Chloroflexi;c__Ktedonobacteria;o__B12-WMSP1":0.0,"k__Bacteria;p__Chloroflexi;c__Ktedonobacteria;o__Ktedonobacterales":0.0,"k__Bacteria;p__Chloroflexi;c__P2-11E;o__":0.0,"k__Bacteria;p__Chloroflexi;c__S085;o__":0.0,"k__Bacteria;p__Chloroflexi;c__SAR202;o__":0.0,"k__Bacteria;p__Chloroflexi;c__TK10;o__":0.0,"k__Bacteria;p__Chloroflexi;c__TK10;o__AKYG885":0.0,"k__Bacteria;p__Chloroflexi;c__TK10;o__B07_WMSP1":0.0,"k__Bacteria;p__Chloroflexi;c__TK17;o__":0.0,"k__Bacteria;p__Chloroflexi;c__TK17;o__mle1-48":0.0,"k__Bacteria;p__Chloroflexi;c__Thermomicrobia;__":0.0,"k__Bacteria;p__Chloroflexi;c__Thermomicrobia;o__":0.0,"k__Bacteria;p__Chloroflexi;c__Thermomicrobia;o__AKYG1722":0.0,"k__Bacteria;p__Chloroflexi;c__Thermomicrobia;o__JG30-KF-CM45":0.0,"k__Bacteria;p__Chloroflexi;c__Thermomicrobia;o__Sphaerobacterales":0.0,"k__Bacteria;p__Chloroflexi;c__[Thermobacula];o__[Thermobaculales]":0.0,"k__Bacteria;p__Cyanobacteria;__;__":0.0,"k__Bacteria;p__Cyanobacteria;c__4C0d-2;o__MLE1-12":0.0,"k__Bacteria;p__Cyanobacteria;c__4C0d-2;o__YS2":0.0,"k__Bacteria;p__Cyanobacteria;c__Chloroplast;o__Chlorophyta":0.0,"k__Bacteria;p__Cyanobacteria;c__Chloroplast;o__Stramenopiles":0.0,"k__Bacteria;p__Cyanobacteria;c__Chloroplast;o__Streptophyta":6.0,"k__Bacteria;p__Cyanobacteria;c__ML635J-21;o__":0.0,"k__Bacteria;p__Cyanobacteria;c__Nostocophycideae;o__Nostocales":0.0,"k__Bacteria;p__Cyanobacteria;c__Oscillatoriophycideae;o__Oscillatoriales":0.0,"k__Bacteria;p__Cyanobacteria;c__Synechococcophycideae;o__Pseudanabaenales":0.0,"k__Bacteria;p__Elusimicrobia;c__Elusimicrobia;__":0.0,"k__Bacteria;p__Elusimicrobia;c__Elusimicrobia;o__IIb":0.0,"k__Bacteria;p__Elusimicrobia;c__Elusimicrobia;o__MVP-88":0.0,"k__Bacteria;p__FBP;c__;o__":0.0,"k__Bacteria;p__Fibrobacteres;c__Fibrobacteria;o__258ds10":0.0,"k__Bacteria;p__Firmicutes;__;__":0.0,"k__Bacteria;p__Firmicutes;c__Bacilli;__":0.0,"k__Bacteria;p__Firmicutes;c__Bacilli;o__Bacillales":16829.0,"k__Bacteria;p__Firmicutes;c__Bacilli;o__Lactobacillales":0.0,"k__Bacteria;p__Firmicutes;c__Clostridia;__":0.0,"k__Bacteria;p__Firmicutes;c__Clostridia;o__Clostridiales":13.0,"k__Bacteria;p__Firmicutes;c__Clostridia;o__Thermoanaerobacterales":0.0,"k__Bacteria;p__Firmicutes;c__Erysipelotrichi;o__Erysipelotrichales":0.0,"k__Bacteria;p__Gemmatimonadetes;c__Gemm-1;o__":0.0,"k__Bacteria;p__Gemmatimonadetes;c__Gemm-3;o__":0.0,"k__Bacteria;p__Gemmatimonadetes;c__Gemm-5;o__":0.0,"k__Bacteria;p__Gemmatimonadetes;c__Gemmatimonadetes;__":0.0,"k__Bacteria;p__Gemmatimonadetes;c__Gemmatimonadetes;o__":0.0,"k__Bacteria;p__Gemmatimonadetes;c__Gemmatimonadetes;o__Ellin5290":0.0,"k__Bacteria;p__Gemmatimonadetes;c__Gemmatimonadetes;o__Gemmatimonadales":0.0,"k__Bacteria;p__Gemmatimonadetes;c__Gemmatimonadetes;o__KD8-87":0.0,"k__Bacteria;p__Gemmatimonadetes;c__Gemmatimonadetes;o__N1423WL":0.0,"k__Bacteria;p__NKB19;c__;o__":0.0,"k__Bacteria;p__Nitrospirae;c__Nitrospira;o__Nitrospirales":0.0,"k__Bacteria;p__OP3;c__PBS-25;o__":0.0,"k__Bacteria;p__Planctomycetes;c__BD7-11;o__":0.0,"k__Bacteria;p__Planctomycetes;c__OM190;o__CL500-15":0.0,"k__Bacteria;p__Planctomycetes;c__OM190;o__agg27":0.0,"k__Bacteria;p__Planctomycetes;c__Phycisphaerae;o__Phycisphaerales":0.0,"k__Bacteria;p__Planctomycetes;c__Phycisphaerae;o__WD2101":0.0,"k__Bacteria;p__Planctomycetes;c__Pla4;o__":0.0,"k__Bacteria;p__Planctomycetes;c__Planctomycetia;__":0.0,"k__Bacteria;p__Planctomycetes;c__Planctomycetia;o__B97":0.0,"k__Bacteria;p__Planctomycetes;c__Planctomycetia;o__Gemmatales":0.0,"k__Bacteria;p__Planctomycetes;c__Planctomycetia;o__Pirellulales":0.0,"k__Bacteria;p__Planctomycetes;c__Planctomycetia;o__Planctomycetales":0.0,"k__Bacteria;p__Planctomycetes;c__vadinHA49;o__DH61":0.0,"k__Bacteria;p__Proteobacteria;__;__":0.0,"k__Bacteria;p__Proteobacteria;c__Alphaproteobacteria;__":0.0,"k__Bacteria;p__Proteobacteria;c__Alphaproteobacteria;o__BD7-3":0.0,"k__Bacteria;p__Proteobacteria;c__Alphaproteobacteria;o__Caulobacterales":25.0,"k__Bacteria;p__Proteobacteria;c__Alphaproteobacteria;o__Ellin329":0.0,"k__Bacteria;p__Proteobacteria;c__Alphaproteobacteria;o__Rhizobiales":0.0,"k__Bacteria;p__Proteobacteria;c__Alphaproteobacteria;o__Rhodobacterales":0.0,"k__Bacteria;p__Proteobacteria;c__Alphaproteobacteria;o__Rhodospirillales":0.0,"k__Bacteria;p__Proteobacteria;c__Alphaproteobacteria;o__Rickettsiales":0.0,"k__Bacteria;p__Proteobacteria;c__Alphaproteobacteria;o__Sphingomonadales":0.0,"k__Bacteria;p__Proteobacteria;c__Betaproteobacteria;__":0.0,"k__Bacteria;p__Proteobacteria;c__Betaproteobacteria;o__":0.0,"k__Bacteria;p__Proteobacteria;c__Betaproteobacteria;o__A21b":0.0,"k__Bacteria;p__Proteobacteria;c__Betaproteobacteria;o__Burkholderiales":145.0,"k__Bacteria;p__Proteobacteria;c__Betaproteobacteria;o__Ellin6067":0.0,"k__Bacteria;p__Proteobacteria;c__Betaproteobacteria;o__Gallionellales":0.0,"k__Bacteria;p__Proteobacteria;c__Betaproteobacteria;o__IS-44":0.0,"k__Bacteria;p__Proteobacteria;c__Betaproteobacteria;o__MND1":0.0,"k__Bacteria;p__Proteobacteria;c__Betaproteobacteria;o__Methylophilales":0.0,"k__Bacteria;p__Proteobacteria;c__Betaproteobacteria;o__Neisseriales":0.0,"k__Bacteria;p__Proteobacteria;c__Betaproteobacteria;o__Nitrosomonadales":0.0,"k__Bacteria;p__Proteobacteria;c__Betaproteobacteria;o__Rhodocyclales":0.0,"k__Bacteria;p__Proteobacteria;c__Betaproteobacteria;o__SBla14":0.0,"k__Bacteria;p__Proteobacteria;c__Betaproteobacteria;o__SC-I-84":0.0,"k__Bacteria;p__Proteobacteria;c__Deltaproteobacteria;__":0.0,"k__Bacteria;p__Proteobacteria;c__Deltaproteobacteria;o__Bdellovibrionales":0.0,"k__Bacteria;p__Proteobacteria;c__Deltaproteobacteria;o__Desulfobacterales":0.0,"k__Bacteria;p__Proteobacteria;c__Deltaproteobacteria;o__Desulfuromonadales":10.0,"k__Bacteria;p__Proteobacteria;c__Deltaproteobacteria;o__MIZ46":0.0,"k__Bacteria;p__Proteobacteria;c__Deltaproteobacteria;o__Myxococcales":0.0,"k__Bacteria;p__Proteobacteria;c__Deltaproteobacteria;o__NB1-j":0.0,"k__Bacteria;p__Proteobacteria;c__Deltaproteobacteria;o__PB19":0.0,"k__Bacteria;p__Proteobacteria;c__Deltaproteobacteria;o__Spirobacillales":0.0,"k__Bacteria;p__Proteobacteria;c__Deltaproteobacteria;o__Syntrophobacterales":0.0,"k__Bacteria;p__Proteobacteria;c__Deltaproteobacteria;o__[Entotheonellales]":0.0,"k__Bacteria;p__Proteobacteria;c__Gammaproteobacteria;__":0.0,"k__Bacteria;p__Proteobacteria;c__Gammaproteobacteria;o__34P16":0.0,"k__Bacteria;p__Proteobacteria;c__Gammaproteobacteria;o__Aeromonadales":0.0,"k__Bacteria;p__Proteobacteria;c__Gammaproteobacteria;o__Alteromonadales":0.0,"k__Bacteria;p__Proteobacteria;c__Gammaproteobacteria;o__Chromatiales":0.0,"k__Bacteria;p__Proteobacteria;c__Gammaproteobacteria;o__Enterobacteriales":0.0,"k__Bacteria;p__Proteobacteria;c__Gammaproteobacteria;o__Legionellales":0.0,"k__Bacteria;p__Proteobacteria;c__Gammaproteobacteria;o__Methylococcales":0.0,"k__Bacteria;p__Proteobacteria;c__Gammaproteobacteria;o__Oceanospirillales":0.0,"k__Bacteria;p__Proteobacteria;c__Gammaproteobacteria;o__Pseudomonadales":156.0,"k__Bacteria;p__Proteobacteria;c__Gammaproteobacteria;o__Xanthomonadales":0.0,"k__Bacteria;p__Proteobacteria;c__TA18;o__CV90":0.0,"k__Bacteria;p__Proteobacteria;c__TA18;o__PHOS-HD29":0.0,"k__Bacteria;p__SR1;c__;o__":0.0,"k__Bacteria;p__Spirochaetes;c__Spirochaetes;o__Spirochaetales":0.0,"k__Bacteria;p__TM7;c__SC3;o__":0.0,"k__Bacteria;p__Tenericutes;c__Mollicutes;o__Anaeroplasmatales":0.0,"k__Bacteria;p__Verrucomicrobia;c__Opitutae;o__Opitutales":0.0,"k__Bacteria;p__Verrucomicrobia;c__Verrucomicrobiae;o__Verrucomicrobiales":0.0,"k__Bacteria;p__Verrucomicrobia;c__[Pedosphaerae];o__[Pedosphaerales]":0.0,"k__Bacteria;p__Verrucomicrobia;c__[Spartobacteria];o__[Chthoniobacterales]":0.0,"k__Bacteria;p__WS2;c__SHA-109;o__":0.0,"k__Bacteria;p__WS3;c__PRR-12;o__Sediment-1":0.0,"k__Bacteria;p__[Thermi];c__Deinococci;o__Deinococcales":0.0,"k__Bacteria;p__[Thermi];c__Deinococci;o__Thermales":0.0,"project":"flagstaff-pd","Site":"sock cutting","Site-detail":"small cutting from sock, ball of foot area","latitude_N":"NA","longitude_W":"NA","soil_depth_cm":"NA","DNA_extr_method":"Dneasy PowerSoil","Type":"sock"},{"index":"Q2","Unassigned;__;__;__":0.0,"k__Archaea;p__Crenarchaeota;c__Thaumarchaeota;o__Nitrososphaerales":0.0,"k__Archaea;p__Euryarchaeota;c__Methanomicrobia;o__Methanosarcinales":0.0,"k__Archaea;p__Euryarchaeota;c__Thermoplasmata;o__E2":0.0,"k__Bacteria;__;__;__":178.0,"k__Bacteria;p__AD3;c__ABS-6;o__":0.0,"k__Bacteria;p__AD3;c__JG37-AG-4;o__":0.0,"k__Bacteria;p__Acidobacteria;__;__":0.0,"k__Bacteria;p__Acidobacteria;c__AT-s54;o__":0.0,"k__Bacteria;p__Acidobacteria;c__Acidobacteria-5;o__":0.0,"k__Bacteria;p__Acidobacteria;c__Acidobacteria-6;o__CCU21":0.0,"k__Bacteria;p__Acidobacteria;c__Acidobacteria-6;o__iii1-15":0.0,"k__Bacteria;p__Acidobacteria;c__Acidobacteriia;o__Acidobacteriales":0.0,"k__Bacteria;p__Acidobacteria;c__Holophagae;o__Holophagales":0.0,"k__Bacteria;p__Acidobacteria;c__S035;o__":0.0,"k__Bacteria;p__Acidobacteria;c__Solibacteres;o__Solibacterales":0.0,"k__Bacteria;p__Acidobacteria;c__Sva0725;o__Sva0725":0.0,"k__Bacteria;p__Acidobacteria;c__[Chloracidobacteria];o__":0.0,"k__Bacteria;p__Acidobacteria;c__[Chloracidobacteria];o__11-24":0.0,"k__Bacteria;p__Acidobacteria;c__[Chloracidobacteria];o__DS-100":0.0,"k__Bacteria;p__Acidobacteria;c__[Chloracidobacteria];o__PK29":0.0,"k__Bacteria;p__Acidobacteria;c__[Chloracidobacteria];o__RB41":0.0,"k__Bacteria;p__Acidobacteria;c__iii1-8;o__32-20":0.0,"k__Bacteria;p__Acidobacteria;c__iii1-8;o__DS-18":0.0,"k__Bacteria;p__Actinobacteria;__;__":0.0,"k__Bacteria;p__Actinobacteria;c__Acidimicrobiia;o__Acidimicrobiales":0.0,"k__Bacteria;p__Actinobacteria;c__Actinobacteria;__":0.0,"k__Bacteria;p__Actinobacteria;c__Actinobacteria;o__Actinomycetales":475.0,"k__Bacteria;p__Actinobacteria;c__Actinobacteria;o__Micrococcales":0.0,"k__Bacteria;p__Actinobacteria;c__MB-A2-108;o__":0.0,"k__Bacteria;p__Actinobacteria;c__MB-A2-108;o__0319-7L14":0.0,"k__Bacteria;p__Actinobacteria;c__Nitriliruptoria;o__Euzebyales":0.0,"k__Bacteria;p__Actinobacteria;c__OPB41;o__":0.0,"k__Bacteria;p__Actinobacteria;c__Rubrobacteria;o__Rubrobacterales":0.0,"k__Bacteria;p__Actinobacteria;c__Thermoleophilia;o__Gaiellales":0.0,"k__Bacteria;p__Actinobacteria;c__Thermoleophilia;o__Solirubrobacterales":0.0,"k__Bacteria;p__Armatimonadetes;__;__":0.0,"k__Bacteria;p__Armatimonadetes;c__0319-6E2;o__":0.0,"k__Bacteria;p__Armatimonadetes;c__Armatimonadia;o__Armatimonadales":0.0,"k__Bacteria;p__Armatimonadetes;c__Chthonomonadetes;o__Chthonomonadales":0.0,"k__Bacteria;p__Armatimonadetes;c__OPB50;o__":0.0,"k__Bacteria;p__Armatimonadetes;c__SHA-37;o__":0.0,"k__Bacteria;p__Armatimonadetes;c__SJA-176;o__RB046":0.0,"k__Bacteria;p__Armatimonadetes;c__[Fimbriimonadia];o__[Fimbriimonadales]":0.0,"k__Bacteria;p__Bacteroidetes;__;__":64.0,"k__Bacteria;p__Bacteroidetes;c__Bacteroidia;o__Bacteroidales":0.0,"k__Bacteria;p__Bacteroidetes;c__Cytophagia;o__Cytophagales":28.0,"k__Bacteria;p__Bacteroidetes;c__Flavobacteriia;o__Flavobacteriales":134.0,"k__Bacteria;p__Bacteroidetes;c__Sphingobacteriia;o__Sphingobacteriales":40.0,"k__Bacteria;p__Bacteroidetes;c__VC2_1_Bac22;o__":0.0,"k__Bacteria;p__Bacteroidetes;c__[Saprospirae];o__[Saprospirales]":102.0,"k__Bacteria;p__Chlorobi;c__;o__":0.0,"k__Bacteria;p__Chlorobi;c__BSV26;o__VC38":0.0,"k__Bacteria;p__Chlorobi;c__OPB56;o__":0.0,"k__Bacteria;p__Chlorobi;c__SJA-28;o__":0.0,"k__Bacteria;p__Chloroflexi;__;__":0.0,"k__Bacteria;p__Chloroflexi;c__;o__":0.0,"k__Bacteria;p__Chloroflexi;c__Anaerolineae;__":0.0,"k__Bacteria;p__Chloroflexi;c__Anaerolineae;o__Anaerolineales":0.0,"k__Bacteria;p__Chloroflexi;c__Anaerolineae;o__Ardenscatenales":0.0,"k__Bacteria;p__Chloroflexi;c__Anaerolineae;o__CFB-26":0.0,"k__Bacteria;p__Chloroflexi;c__Anaerolineae;o__Caldilineales":0.0,"k__Bacteria;p__Chloroflexi;c__Anaerolineae;o__GCA004":0.0,"k__Bacteria;p__Chloroflexi;c__Anaerolineae;o__H39":0.0,"k__Bacteria;p__Chloroflexi;c__Anaerolineae;o__SBR1031":0.0,"k__Bacteria;p__Chloroflexi;c__Anaerolineae;o__SJA-15":0.0,"k__Bacteria;p__Chloroflexi;c__Anaerolineae;o__WCHB1-50":0.0,"k__Bacteria;p__Chloroflexi;c__Anaerolineae;o__envOPS12":0.0,"k__Bacteria;p__Chloroflexi;c__C0119;o__":0.0,"k__Bacteria;p__Chloroflexi;c__Chloroflexi;o__AKIW781":0.0,"k__Bacteria;p__Chloroflexi;c__Chloroflexi;o__Chloroflexales":0.0,"k__Bacteria;p__Chloroflexi;c__Chloroflexi;o__Herpetosiphonales":0.0,"k__Bacteria;p__Chloroflexi;c__Chloroflexi;o__[Roseiflexales]":0.0,"k__Bacteria;p__Chloroflexi;c__Ellin6529;o__":0.0,"k__Bacteria;p__Chloroflexi;c__Gitt-GS-136;o__":0.0,"k__Bacteria;p__Chloroflexi;c__Ktedonobacteria;o__B12-WMSP1":0.0,"k__Bacteria;p__Chloroflexi;c__Ktedonobacteria;o__Ktedonobacterales":0.0,"k__Bacteria;p__Chloroflexi;c__P2-11E;o__":0.0,"k__Bacteria;p__Chloroflexi;c__S085;o__":0.0,"k__Bacteria;p__Chloroflexi;c__SAR202;o__":0.0,"k__Bacteria;p__Chloroflexi;c__TK10;o__":0.0,"k__Bacteria;p__Chloroflexi;c__TK10;o__AKYG885":0.0,"k__Bacteria;p__Chloroflexi;c__TK10;o__B07_WMSP1":0.0,"k__Bacteria;p__Chloroflexi;c__TK17;o__":0.0,"k__Bacteria;p__Chloroflexi;c__TK17;o__mle1-48":0.0,"k__Bacteria;p__Chloroflexi;c__Thermomicrobia;__":0.0,"k__Bacteria;p__Chloroflexi;c__Thermomicrobia;o__":0.0,"k__Bacteria;p__Chloroflexi;c__Thermomicrobia;o__AKYG1722":0.0,"k__Bacteria;p__Chloroflexi;c__Thermomicrobia;o__JG30-KF-CM45":0.0,"k__Bacteria;p__Chloroflexi;c__Thermomicrobia;o__Sphaerobacterales":0.0,"k__Bacteria;p__Chloroflexi;c__[Thermobacula];o__[Thermobaculales]":0.0,"k__Bacteria;p__Cyanobacteria;__;__":0.0,"k__Bacteria;p__Cyanobacteria;c__4C0d-2;o__MLE1-12":0.0,"k__Bacteria;p__Cyanobacteria;c__4C0d-2;o__YS2":0.0,"k__Bacteria;p__Cyanobacteria;c__Chloroplast;o__Chlorophyta":0.0,"k__Bacteria;p__Cyanobacteria;c__Chloroplast;o__Stramenopiles":0.0,"k__Bacteria;p__Cyanobacteria;c__Chloroplast;o__Streptophyta":75.0,"k__Bacteria;p__Cyanobacteria;c__ML635J-21;o__":35.0,"k__Bacteria;p__Cyanobacteria;c__Nostocophycideae;o__Nostocales":0.0,"k__Bacteria;p__Cyanobacteria;c__Oscillatoriophycideae;o__Oscillatoriales":0.0,"k__Bacteria;p__Cyanobacteria;c__Synechococcophycideae;o__Pseudanabaenales":0.0,"k__Bacteria;p__Elusimicrobia;c__Elusimicrobia;__":0.0,"k__Bacteria;p__Elusimicrobia;c__Elusimicrobia;o__IIb":0.0,"k__Bacteria;p__Elusimicrobia;c__Elusimicrobia;o__MVP-88":0.0,"k__Bacteria;p__FBP;c__;o__":0.0,"k__Bacteria;p__Fibrobacteres;c__Fibrobacteria;o__258ds10":0.0,"k__Bacteria;p__Firmicutes;__;__":0.0,"k__Bacteria;p__Firmicutes;c__Bacilli;__":420.0,"k__Bacteria;p__Firmicutes;c__Bacilli;o__Bacillales":29432.0,"k__Bacteria;p__Firmicutes;c__Bacilli;o__Lactobacillales":0.0,"k__Bacteria;p__Firmicutes;c__Clostridia;__":0.0,"k__Bacteria;p__Firmicutes;c__Clostridia;o__Clostridiales":372.0,"k__Bacteria;p__Firmicutes;c__Clostridia;o__Thermoanaerobacterales":0.0,"k__Bacteria;p__Firmicutes;c__Erysipelotrichi;o__Erysipelotrichales":0.0,"k__Bacteria;p__Gemmatimonadetes;c__Gemm-1;o__":0.0,"k__Bacteria;p__Gemmatimonadetes;c__Gemm-3;o__":0.0,"k__Bacteria;p__Gemmatimonadetes;c__Gemm-5;o__":0.0,"k__Bacteria;p__Gemmatimonadetes;c__Gemmatimonadetes;__":0.0,"k__Bacteria;p__Gemmatimonadetes;c__Gemmatimonadetes;o__":0.0,"k__Bacteria;p__Gemmatimonadetes;c__Gemmatimonadetes;o__Ellin5290":0.0,"k__Bacteria;p__Gemmatimonadetes;c__Gemmatimonadetes;o__Gemmatimonadales":0.0,"k__Bacteria;p__Gemmatimonadetes;c__Gemmatimonadetes;o__KD8-87":0.0,"k__Bacteria;p__Gemmatimonadetes;c__Gemmatimonadetes;o__N1423WL":0.0,"k__Bacteria;p__NKB19;c__;o__":0.0,"k__Bacteria;p__Nitrospirae;c__Nitrospira;o__Nitrospirales":0.0,"k__Bacteria;p__OP3;c__PBS-25;o__":0.0,"k__Bacteria;p__Planctomycetes;c__BD7-11;o__":0.0,"k__Bacteria;p__Planctomycetes;c__OM190;o__CL500-15":0.0,"k__Bacteria;p__Planctomycetes;c__OM190;o__agg27":0.0,"k__Bacteria;p__Planctomycetes;c__Phycisphaerae;o__Phycisphaerales":0.0,"k__Bacteria;p__Planctomycetes;c__Phycisphaerae;o__WD2101":0.0,"k__Bacteria;p__Planctomycetes;c__Pla4;o__":0.0,"k__Bacteria;p__Planctomycetes;c__Planctomycetia;__":0.0,"k__Bacteria;p__Planctomycetes;c__Planctomycetia;o__B97":0.0,"k__Bacteria;p__Planctomycetes;c__Planctomycetia;o__Gemmatales":0.0,"k__Bacteria;p__Planctomycetes;c__Planctomycetia;o__Pirellulales":0.0,"k__Bacteria;p__Planctomycetes;c__Planctomycetia;o__Planctomycetales":0.0,"k__Bacteria;p__Planctomycetes;c__vadinHA49;o__DH61":0.0,"k__Bacteria;p__Proteobacteria;__;__":0.0,"k__Bacteria;p__Proteobacteria;c__Alphaproteobacteria;__":0.0,"k__Bacteria;p__Proteobacteria;c__Alphaproteobacteria;o__BD7-3":0.0,"k__Bacteria;p__Proteobacteria;c__Alphaproteobacteria;o__Caulobacterales":72.0,"k__Bacteria;p__Proteobacteria;c__Alphaproteobacteria;o__Ellin329":0.0,"k__Bacteria;p__Proteobacteria;c__Alphaproteobacteria;o__Rhizobiales":71.0,"k__Bacteria;p__Proteobacteria;c__Alphaproteobacteria;o__Rhodobacterales":0.0,"k__Bacteria;p__Proteobacteria;c__Alphaproteobacteria;o__Rhodospirillales":107.0,"k__Bacteria;p__Proteobacteria;c__Alphaproteobacteria;o__Rickettsiales":0.0,"k__Bacteria;p__Proteobacteria;c__Alphaproteobacteria;o__Sphingomonadales":138.0,"k__Bacteria;p__Proteobacteria;c__Betaproteobacteria;__":0.0,"k__Bacteria;p__Proteobacteria;c__Betaproteobacteria;o__":0.0,"k__Bacteria;p__Proteobacteria;c__Betaproteobacteria;o__A21b":0.0,"k__Bacteria;p__Proteobacteria;c__Betaproteobacteria;o__Burkholderiales":362.0,"k__Bacteria;p__Proteobacteria;c__Betaproteobacteria;o__Ellin6067":0.0,"k__Bacteria;p__Proteobacteria;c__Betaproteobacteria;o__Gallionellales":0.0,"k__Bacteria;p__Proteobacteria;c__Betaproteobacteria;o__IS-44":0.0,"k__Bacteria;p__Proteobacteria;c__Betaproteobacteria;o__MND1":0.0,"k__Bacteria;p__Proteobacteria;c__Betaproteobacteria;o__Methylophilales":0.0,"k__Bacteria;p__Proteobacteria;c__Betaproteobacteria;o__Neisseriales":0.0,"k__Bacteria;p__Proteobacteria;c__Betaproteobacteria;o__Nitrosomonadales":0.0,"k__Bacteria;p__Proteobacteria;c__Betaproteobacteria;o__Rhodocyclales":0.0,"k__Bacteria;p__Proteobacteria;c__Betaproteobacteria;o__SBla14":0.0,"k__Bacteria;p__Proteobacteria;c__Betaproteobacteria;o__SC-I-84":0.0,"k__Bacteria;p__Proteobacteria;c__Deltaproteobacteria;__":0.0,"k__Bacteria;p__Proteobacteria;c__Deltaproteobacteria;o__Bdellovibrionales":0.0,"k__Bacteria;p__Proteobacteria;c__Deltaproteobacteria;o__Desulfobacterales":0.0,"k__Bacteria;p__Proteobacteria;c__Deltaproteobacteria;o__Desulfuromonadales":76.0,"k__Bacteria;p__Proteobacteria;c__Deltaproteobacteria;o__MIZ46":0.0,"k__Bacteria;p__Proteobacteria;c__Deltaproteobacteria;o__Myxococcales":35.0,"k__Bacteria;p__Proteobacteria;c__Deltaproteobacteria;o__NB1-j":0.0,"k__Bacteria;p__Proteobacteria;c__Deltaproteobacteria;o__PB19":0.0,"k__Bacteria;p__Proteobacteria;c__Deltaproteobacteria;o__Spirobacillales":0.0,"k__Bacteria;p__Proteobacteria;c__Deltaproteobacteria;o__Syntrophobacterales":0.0,"k__Bacteria;p__Proteobacteria;c__Deltaproteobacteria;o__[Entotheonellales]":0.0,"k__Bacteria;p__Proteobacteria;c__Gammaproteobacteria;__":0.0,"k__Bacteria;p__Proteobacteria;c__Gammaproteobacteria;o__34P16":0.0,"k__Bacteria;p__Proteobacteria;c__Gammaproteobacteria;o__Aeromonadales":0.0,"k__Bacteria;p__Proteobacteria;c__Gammaproteobacteria;o__Alteromonadales":0.0,"k__Bacteria;p__Proteobacteria;c__Gammaproteobacteria;o__Chromatiales":0.0,"k__Bacteria;p__Proteobacteria;c__Gammaproteobacteria;o__Enterobacteriales":0.0,"k__Bacteria;p__Proteobacteria;c__Gammaproteobacteria;o__Legionellales":0.0,"k__Bacteria;p__Proteobacteria;c__Gammaproteobacteria;o__Methylococcales":0.0,"k__Bacteria;p__Proteobacteria;c__Gammaproteobacteria;o__Oceanospirillales":0.0,"k__Bacteria;p__Proteobacteria;c__Gammaproteobacteria;o__Pseudomonadales":215.0,"k__Bacteria;p__Proteobacteria;c__Gammaproteobacteria;o__Xanthomonadales":0.0,"k__Bacteria;p__Proteobacteria;c__TA18;o__CV90":0.0,"k__Bacteria;p__Proteobacteria;c__TA18;o__PHOS-HD29":0.0,"k__Bacteria;p__SR1;c__;o__":0.0,"k__Bacteria;p__Spirochaetes;c__Spirochaetes;o__Spirochaetales":0.0,"k__Bacteria;p__TM7;c__SC3;o__":0.0,"k__Bacteria;p__Tenericutes;c__Mollicutes;o__Anaeroplasmatales":0.0,"k__Bacteria;p__Verrucomicrobia;c__Opitutae;o__Opitutales":0.0,"k__Bacteria;p__Verrucomicrobia;c__Verrucomicrobiae;o__Verrucomicrobiales":0.0,"k__Bacteria;p__Verrucomicrobia;c__[Pedosphaerae];o__[Pedosphaerales]":0.0,"k__Bacteria;p__Verrucomicrobia;c__[Spartobacteria];o__[Chthoniobacterales]":0.0,"k__Bacteria;p__WS2;c__SHA-109;o__":0.0,"k__Bacteria;p__WS3;c__PRR-12;o__Sediment-1":0.0,"k__Bacteria;p__[Thermi];c__Deinococci;o__Deinococcales":0.0,"k__Bacteria;p__[Thermi];c__Deinococci;o__Thermales":0.0,"project":"flagstaff-pd","Site":"sock cutting","Site-detail":"small cutting from sock, heel area","latitude_N":"NA","longitude_W":"NA","soil_depth_cm":"NA","DNA_extr_method":"Dneasy PowerSoil","Type":"sock"},{"index":"Q3","Unassigned;__;__;__":0.0,"k__Archaea;p__Crenarchaeota;c__Thaumarchaeota;o__Nitrososphaerales":0.0,"k__Archaea;p__Euryarchaeota;c__Methanomicrobia;o__Methanosarcinales":0.0,"k__Archaea;p__Euryarchaeota;c__Thermoplasmata;o__E2":0.0,"k__Bacteria;__;__;__":329.0,"k__Bacteria;p__AD3;c__ABS-6;o__":0.0,"k__Bacteria;p__AD3;c__JG37-AG-4;o__":0.0,"k__Bacteria;p__Acidobacteria;__;__":0.0,"k__Bacteria;p__Acidobacteria;c__AT-s54;o__":0.0,"k__Bacteria;p__Acidobacteria;c__Acidobacteria-5;o__":0.0,"k__Bacteria;p__Acidobacteria;c__Acidobacteria-6;o__CCU21":0.0,"k__Bacteria;p__Acidobacteria;c__Acidobacteria-6;o__iii1-15":0.0,"k__Bacteria;p__Acidobacteria;c__Acidobacteriia;o__Acidobacteriales":0.0,"k__Bacteria;p__Acidobacteria;c__Holophagae;o__Holophagales":0.0,"k__Bacteria;p__Acidobacteria;c__S035;o__":0.0,"k__Bacteria;p__Acidobacteria;c__Solibacteres;o__Solibacterales":0.0,"k__Bacteria;p__Acidobacteria;c__Sva0725;o__Sva0725":0.0,"k__Bacteria;p__Acidobacteria;c__[Chloracidobacteria];o__":0.0,"k__Bacteria;p__Acidobacteria;c__[Chloracidobacteria];o__11-24":0.0,"k__Bacteria;p__Acidobacteria;c__[Chloracidobacteria];o__DS-100":0.0,"k__Bacteria;p__Acidobacteria;c__[Chloracidobacteria];o__PK29":0.0,"k__Bacteria;p__Acidobacteria;c__[Chloracidobacteria];o__RB41":0.0,"k__Bacteria;p__Acidobacteria;c__iii1-8;o__32-20":0.0,"k__Bacteria;p__Acidobacteria;c__iii1-8;o__DS-18":0.0,"k__Bacteria;p__Actinobacteria;__;__":0.0,"k__Bacteria;p__Actinobacteria;c__Acidimicrobiia;o__Acidimicrobiales":0.0,"k__Bacteria;p__Actinobacteria;c__Actinobacteria;__":0.0,"k__Bacteria;p__Actinobacteria;c__Actinobacteria;o__Actinomycetales":1833.0,"k__Bacteria;p__Actinobacteria;c__Actinobacteria;o__Micrococcales":0.0,"k__Bacteria;p__Actinobacteria;c__MB-A2-108;o__":0.0,"k__Bacteria;p__Actinobacteria;c__MB-A2-108;o__0319-7L14":0.0,"k__Bacteria;p__Actinobacteria;c__Nitriliruptoria;o__Euzebyales":0.0,"k__Bacteria;p__Actinobacteria;c__OPB41;o__":0.0,"k__Bacteria;p__Actinobacteria;c__Rubrobacteria;o__Rubrobacterales":0.0,"k__Bacteria;p__Actinobacteria;c__Thermoleophilia;o__Gaiellales":0.0,"k__Bacteria;p__Actinobacteria;c__Thermoleophilia;o__Solirubrobacterales":53.0,"k__Bacteria;p__Armatimonadetes;__;__":0.0,"k__Bacteria;p__Armatimonadetes;c__0319-6E2;o__":0.0,"k__Bacteria;p__Armatimonadetes;c__Armatimonadia;o__Armatimonadales":0.0,"k__Bacteria;p__Armatimonadetes;c__Chthonomonadetes;o__Chthonomonadales":0.0,"k__Bacteria;p__Armatimonadetes;c__OPB50;o__":0.0,"k__Bacteria;p__Armatimonadetes;c__SHA-37;o__":0.0,"k__Bacteria;p__Armatimonadetes;c__SJA-176;o__RB046":0.0,"k__Bacteria;p__Armatimonadetes;c__[Fimbriimonadia];o__[Fimbriimonadales]":0.0,"k__Bacteria;p__Bacteroidetes;__;__":0.0,"k__Bacteria;p__Bacteroidetes;c__Bacteroidia;o__Bacteroidales":100.0,"k__Bacteria;p__Bacteroidetes;c__Cytophagia;o__Cytophagales":38.0,"k__Bacteria;p__Bacteroidetes;c__Flavobacteriia;o__Flavobacteriales":133.0,"k__Bacteria;p__Bacteroidetes;c__Sphingobacteriia;o__Sphingobacteriales":153.0,"k__Bacteria;p__Bacteroidetes;c__VC2_1_Bac22;o__":0.0,"k__Bacteria;p__Bacteroidetes;c__[Saprospirae];o__[Saprospirales]":144.0,"k__Bacteria;p__Chlorobi;c__;o__":0.0,"k__Bacteria;p__Chlorobi;c__BSV26;o__VC38":0.0,"k__Bacteria;p__Chlorobi;c__OPB56;o__":0.0,"k__Bacteria;p__Chlorobi;c__SJA-28;o__":0.0,"k__Bacteria;p__Chloroflexi;__;__":0.0,"k__Bacteria;p__Chloroflexi;c__;o__":0.0,"k__Bacteria;p__Chloroflexi;c__Anaerolineae;__":0.0,"k__Bacteria;p__Chloroflexi;c__Anaerolineae;o__Anaerolineales":0.0,"k__Bacteria;p__Chloroflexi;c__Anaerolineae;o__Ardenscatenales":0.0,"k__Bacteria;p__Chloroflexi;c__Anaerolineae;o__CFB-26":0.0,"k__Bacteria;p__Chloroflexi;c__Anaerolineae;o__Caldilineales":0.0,"k__Bacteria;p__Chloroflexi;c__Anaerolineae;o__GCA004":0.0,"k__Bacteria;p__Chloroflexi;c__Anaerolineae;o__H39":0.0,"k__Bacteria;p__Chloroflexi;c__Anaerolineae;o__SBR1031":0.0,"k__Bacteria;p__Chloroflexi;c__Anaerolineae;o__SJA-15":0.0,"k__Bacteria;p__Chloroflexi;c__Anaerolineae;o__WCHB1-50":0.0,"k__Bacteria;p__Chloroflexi;c__Anaerolineae;o__envOPS12":0.0,"k__Bacteria;p__Chloroflexi;c__C0119;o__":0.0,"k__Bacteria;p__Chloroflexi;c__Chloroflexi;o__AKIW781":0.0,"k__Bacteria;p__Chloroflexi;c__Chloroflexi;o__Chloroflexales":0.0,"k__Bacteria;p__Chloroflexi;c__Chloroflexi;o__Herpetosiphonales":0.0,"k__Bacteria;p__Chloroflexi;c__Chloroflexi;o__[Roseiflexales]":0.0,"k__Bacteria;p__Chloroflexi;c__Ellin6529;o__":0.0,"k__Bacteria;p__Chloroflexi;c__Gitt-GS-136;o__":0.0,"k__Bacteria;p__Chloroflexi;c__Ktedonobacteria;o__B12-WMSP1":0.0,"k__Bacteria;p__Chloroflexi;c__Ktedonobacteria;o__Ktedonobacterales":0.0,"k__Bacteria;p__Chloroflexi;c__P2-11E;o__":0.0,"k__Bacteria;p__Chloroflexi;c__S085;o__":0.0,"k__Bacteria;p__Chloroflexi;c__SAR202;o__":0.0,"k__Bacteria;p__Chloroflexi;c__TK10;o__":0.0,"k__Bacteria;p__Chloroflexi;c__TK10;o__AKYG885":0.0,"k__Bacteria;p__Chloroflexi;c__TK10;o__B07_WMSP1":0.0,"k__Bacteria;p__Chloroflexi;c__TK17;o__":0.0,"k__Bacteria;p__Chloroflexi;c__TK17;o__mle1-48":0.0,"k__Bacteria;p__Chloroflexi;c__Thermomicrobia;__":0.0,"k__Bacteria;p__Chloroflexi;c__Thermomicrobia;o__":0.0,"k__Bacteria;p__Chloroflexi;c__Thermomicrobia;o__AKYG1722":0.0,"k__Bacteria;p__Chloroflexi;c__Thermomicrobia;o__JG30-KF-CM45":0.0,"k__Bacteria;p__Chloroflexi;c__Thermomicrobia;o__Sphaerobacterales":0.0,"k__Bacteria;p__Chloroflexi;c__[Thermobacula];o__[Thermobaculales]":0.0,"k__Bacteria;p__Cyanobacteria;__;__":0.0,"k__Bacteria;p__Cyanobacteria;c__4C0d-2;o__MLE1-12":0.0,"k__Bacteria;p__Cyanobacteria;c__4C0d-2;o__YS2":0.0,"k__Bacteria;p__Cyanobacteria;c__Chloroplast;o__Chlorophyta":0.0,"k__Bacteria;p__Cyanobacteria;c__Chloroplast;o__Stramenopiles":0.0,"k__Bacteria;p__Cyanobacteria;c__Chloroplast;o__Streptophyta":48.0,"k__Bacteria;p__Cyanobacteria;c__ML635J-21;o__":55.0,"k__Bacteria;p__Cyanobacteria;c__Nostocophycideae;o__Nostocales":0.0,"k__Bacteria;p__Cyanobacteria;c__Oscillatoriophycideae;o__Oscillatoriales":0.0,"k__Bacteria;p__Cyanobacteria;c__Synechococcophycideae;o__Pseudanabaenales":0.0,"k__Bacteria;p__Elusimicrobia;c__Elusimicrobia;__":0.0,"k__Bacteria;p__Elusimicrobia;c__Elusimicrobia;o__IIb":0.0,"k__Bacteria;p__Elusimicrobia;c__Elusimicrobia;o__MVP-88":0.0,"k__Bacteria;p__FBP;c__;o__":0.0,"k__Bacteria;p__Fibrobacteres;c__Fibrobacteria;o__258ds10":0.0,"k__Bacteria;p__Firmicutes;__;__":0.0,"k__Bacteria;p__Firmicutes;c__Bacilli;__":392.0,"k__Bacteria;p__Firmicutes;c__Bacilli;o__Bacillales":20933.0,"k__Bacteria;p__Firmicutes;c__Bacilli;o__Lactobacillales":83.0,"k__Bacteria;p__Firmicutes;c__Clostridia;__":0.0,"k__Bacteria;p__Firmicutes;c__Clostridia;o__Clostridiales":802.0,"k__Bacteria;p__Firmicutes;c__Clostridia;o__Thermoanaerobacterales":0.0,"k__Bacteria;p__Firmicutes;c__Erysipelotrichi;o__Erysipelotrichales":0.0,"k__Bacteria;p__Gemmatimonadetes;c__Gemm-1;o__":0.0,"k__Bacteria;p__Gemmatimonadetes;c__Gemm-3;o__":0.0,"k__Bacteria;p__Gemmatimonadetes;c__Gemm-5;o__":0.0,"k__Bacteria;p__Gemmatimonadetes;c__Gemmatimonadetes;__":0.0,"k__Bacteria;p__Gemmatimonadetes;c__Gemmatimonadetes;o__":0.0,"k__Bacteria;p__Gemmatimonadetes;c__Gemmatimonadetes;o__Ellin5290":0.0,"k__Bacteria;p__Gemmatimonadetes;c__Gemmatimonadetes;o__Gemmatimonadales":0.0,"k__Bacteria;p__Gemmatimonadetes;c__Gemmatimonadetes;o__KD8-87":0.0,"k__Bacteria;p__Gemmatimonadetes;c__Gemmatimonadetes;o__N1423WL":0.0,"k__Bacteria;p__NKB19;c__;o__":0.0,"k__Bacteria;p__Nitrospirae;c__Nitrospira;o__Nitrospirales":0.0,"k__Bacteria;p__OP3;c__PBS-25;o__":0.0,"k__Bacteria;p__Planctomycetes;c__BD7-11;o__":0.0,"k__Bacteria;p__Planctomycetes;c__OM190;o__CL500-15":0.0,"k__Bacteria;p__Planctomycetes;c__OM190;o__agg27":0.0,"k__Bacteria;p__Planctomycetes;c__Phycisphaerae;o__Phycisphaerales":0.0,"k__Bacteria;p__Planctomycetes;c__Phycisphaerae;o__WD2101":0.0,"k__Bacteria;p__Planctomycetes;c__Pla4;o__":0.0,"k__Bacteria;p__Planctomycetes;c__Planctomycetia;__":0.0,"k__Bacteria;p__Planctomycetes;c__Planctomycetia;o__B97":0.0,"k__Bacteria;p__Planctomycetes;c__Planctomycetia;o__Gemmatales":0.0,"k__Bacteria;p__Planctomycetes;c__Planctomycetia;o__Pirellulales":0.0,"k__Bacteria;p__Planctomycetes;c__Planctomycetia;o__Planctomycetales":0.0,"k__Bacteria;p__Planctomycetes;c__vadinHA49;o__DH61":0.0,"k__Bacteria;p__Proteobacteria;__;__":0.0,"k__Bacteria;p__Proteobacteria;c__Alphaproteobacteria;__":0.0,"k__Bacteria;p__Proteobacteria;c__Alphaproteobacteria;o__BD7-3":0.0,"k__Bacteria;p__Proteobacteria;c__Alphaproteobacteria;o__Caulobacterales":113.0,"k__Bacteria;p__Proteobacteria;c__Alphaproteobacteria;o__Ellin329":0.0,"k__Bacteria;p__Proteobacteria;c__Alphaproteobacteria;o__Rhizobiales":264.0,"k__Bacteria;p__Proteobacteria;c__Alphaproteobacteria;o__Rhodobacterales":0.0,"k__Bacteria;p__Proteobacteria;c__Alphaproteobacteria;o__Rhodospirillales":38.0,"k__Bacteria;p__Proteobacteria;c__Alphaproteobacteria;o__Rickettsiales":0.0,"k__Bacteria;p__Proteobacteria;c__Alphaproteobacteria;o__Sphingomonadales":222.0,"k__Bacteria;p__Proteobacteria;c__Betaproteobacteria;__":0.0,"k__Bacteria;p__Proteobacteria;c__Betaproteobacteria;o__":0.0,"k__Bacteria;p__Proteobacteria;c__Betaproteobacteria;o__A21b":0.0,"k__Bacteria;p__Proteobacteria;c__Betaproteobacteria;o__Burkholderiales":603.0,"k__Bacteria;p__Proteobacteria;c__Betaproteobacteria;o__Ellin6067":0.0,"k__Bacteria;p__Proteobacteria;c__Betaproteobacteria;o__Gallionellales":0.0,"k__Bacteria;p__Proteobacteria;c__Betaproteobacteria;o__IS-44":0.0,"k__Bacteria;p__Proteobacteria;c__Betaproteobacteria;o__MND1":0.0,"k__Bacteria;p__Proteobacteria;c__Betaproteobacteria;o__Methylophilales":0.0,"k__Bacteria;p__Proteobacteria;c__Betaproteobacteria;o__Neisseriales":0.0,"k__Bacteria;p__Proteobacteria;c__Betaproteobacteria;o__Nitrosomonadales":0.0,"k__Bacteria;p__Proteobacteria;c__Betaproteobacteria;o__Rhodocyclales":8.0,"k__Bacteria;p__Proteobacteria;c__Betaproteobacteria;o__SBla14":0.0,"k__Bacteria;p__Proteobacteria;c__Betaproteobacteria;o__SC-I-84":0.0,"k__Bacteria;p__Proteobacteria;c__Deltaproteobacteria;__":0.0,"k__Bacteria;p__Proteobacteria;c__Deltaproteobacteria;o__Bdellovibrionales":0.0,"k__Bacteria;p__Proteobacteria;c__Deltaproteobacteria;o__Desulfobacterales":2.0,"k__Bacteria;p__Proteobacteria;c__Deltaproteobacteria;o__Desulfuromonadales":103.0,"k__Bacteria;p__Proteobacteria;c__Deltaproteobacteria;o__MIZ46":0.0,"k__Bacteria;p__Proteobacteria;c__Deltaproteobacteria;o__Myxococcales":79.0,"k__Bacteria;p__Proteobacteria;c__Deltaproteobacteria;o__NB1-j":0.0,"k__Bacteria;p__Proteobacteria;c__Deltaproteobacteria;o__PB19":0.0,"k__Bacteria;p__Proteobacteria;c__Deltaproteobacteria;o__Spirobacillales":0.0,"k__Bacteria;p__Proteobacteria;c__Deltaproteobacteria;o__Syntrophobacterales":0.0,"k__Bacteria;p__Proteobacteria;c__Deltaproteobacteria;o__[Entotheonellales]":0.0,"k__Bacteria;p__Proteobacteria;c__Gammaproteobacteria;__":0.0,"k__Bacteria;p__Proteobacteria;c__Gammaproteobacteria;o__34P16":0.0,"k__Bacteria;p__Proteobacteria;c__Gammaproteobacteria;o__Aeromonadales":0.0,"k__Bacteria;p__Proteobacteria;c__Gammaproteobacteria;o__Alteromonadales":40.0,"k__Bacteria;p__Proteobacteria;c__Gammaproteobacteria;o__Chromatiales":0.0,"k__Bacteria;p__Proteobacteria;c__Gammaproteobacteria;o__Enterobacteriales":0.0,"k__Bacteria;p__Proteobacteria;c__Gammaproteobacteria;o__Legionellales":0.0,"k__Bacteria;p__Proteobacteria;c__Gammaproteobacteria;o__Methylococcales":0.0,"k__Bacteria;p__Proteobacteria;c__Gammaproteobacteria;o__Oceanospirillales":0.0,"k__Bacteria;p__Proteobacteria;c__Gammaproteobacteria;o__Pseudomonadales":302.0,"k__Bacteria;p__Proteobacteria;c__Gammaproteobacteria;o__Xanthomonadales":88.0,"k__Bacteria;p__Proteobacteria;c__TA18;o__CV90":0.0,"k__Bacteria;p__Proteobacteria;c__TA18;o__PHOS-HD29":0.0,"k__Bacteria;p__SR1;c__;o__":0.0,"k__Bacteria;p__Spirochaetes;c__Spirochaetes;o__Spirochaetales":0.0,"k__Bacteria;p__TM7;c__SC3;o__":0.0,"k__Bacteria;p__Tenericutes;c__Mollicutes;o__Anaeroplasmatales":0.0,"k__Bacteria;p__Verrucomicrobia;c__Opitutae;o__Opitutales":0.0,"k__Bacteria;p__Verrucomicrobia;c__Verrucomicrobiae;o__Verrucomicrobiales":0.0,"k__Bacteria;p__Verrucomicrobia;c__[Pedosphaerae];o__[Pedosphaerales]":0.0,"k__Bacteria;p__Verrucomicrobia;c__[Spartobacteria];o__[Chthoniobacterales]":0.0,"k__Bacteria;p__WS2;c__SHA-109;o__":0.0,"k__Bacteria;p__WS3;c__PRR-12;o__Sediment-1":0.0,"k__Bacteria;p__[Thermi];c__Deinococci;o__Deinococcales":0.0,"k__Bacteria;p__[Thermi];c__Deinococci;o__Thermales":0.0,"project":"flagstaff-pd","Site":"sock swab","Site-detail":"swabbing of visibly dirt covered area of sock for 3 minutes","latitude_N":"NA","longitude_W":"NA","soil_depth_cm":"NA","DNA_extr_method":"Dneasy PowerSoil","Type":"sock"},{"index":"Q4","Unassigned;__;__;__":0.0,"k__Archaea;p__Crenarchaeota;c__Thaumarchaeota;o__Nitrososphaerales":0.0,"k__Archaea;p__Euryarchaeota;c__Methanomicrobia;o__Methanosarcinales":0.0,"k__Archaea;p__Euryarchaeota;c__Thermoplasmata;o__E2":0.0,"k__Bacteria;__;__;__":535.0,"k__Bacteria;p__AD3;c__ABS-6;o__":0.0,"k__Bacteria;p__AD3;c__JG37-AG-4;o__":0.0,"k__Bacteria;p__Acidobacteria;__;__":0.0,"k__Bacteria;p__Acidobacteria;c__AT-s54;o__":0.0,"k__Bacteria;p__Acidobacteria;c__Acidobacteria-5;o__":0.0,"k__Bacteria;p__Acidobacteria;c__Acidobacteria-6;o__CCU21":0.0,"k__Bacteria;p__Acidobacteria;c__Acidobacteria-6;o__iii1-15":0.0,"k__Bacteria;p__Acidobacteria;c__Acidobacteriia;o__Acidobacteriales":0.0,"k__Bacteria;p__Acidobacteria;c__Holophagae;o__Holophagales":0.0,"k__Bacteria;p__Acidobacteria;c__S035;o__":0.0,"k__Bacteria;p__Acidobacteria;c__Solibacteres;o__Solibacterales":0.0,"k__Bacteria;p__Acidobacteria;c__Sva0725;o__Sva0725":0.0,"k__Bacteria;p__Acidobacteria;c__[Chloracidobacteria];o__":0.0,"k__Bacteria;p__Acidobacteria;c__[Chloracidobacteria];o__11-24":0.0,"k__Bacteria;p__Acidobacteria;c__[Chloracidobacteria];o__DS-100":0.0,"k__Bacteria;p__Acidobacteria;c__[Chloracidobacteria];o__PK29":0.0,"k__Bacteria;p__Acidobacteria;c__[Chloracidobacteria];o__RB41":0.0,"k__Bacteria;p__Acidobacteria;c__iii1-8;o__32-20":0.0,"k__Bacteria;p__Acidobacteria;c__iii1-8;o__DS-18":0.0,"k__Bacteria;p__Actinobacteria;__;__":0.0,"k__Bacteria;p__Actinobacteria;c__Acidimicrobiia;o__Acidimicrobiales":0.0,"k__Bacteria;p__Actinobacteria;c__Actinobacteria;__":0.0,"k__Bacteria;p__Actinobacteria;c__Actinobacteria;o__Actinomycetales":2987.0,"k__Bacteria;p__Actinobacteria;c__Actinobacteria;o__Micrococcales":0.0,"k__Bacteria;p__Actinobacteria;c__MB-A2-108;o__":0.0,"k__Bacteria;p__Actinobacteria;c__MB-A2-108;o__0319-7L14":0.0,"k__Bacteria;p__Actinobacteria;c__Nitriliruptoria;o__Euzebyales":0.0,"k__Bacteria;p__Actinobacteria;c__OPB41;o__":26.0,"k__Bacteria;p__Actinobacteria;c__Rubrobacteria;o__Rubrobacterales":9.0,"k__Bacteria;p__Actinobacteria;c__Thermoleophilia;o__Gaiellales":0.0,"k__Bacteria;p__Actinobacteria;c__Thermoleophilia;o__Solirubrobacterales":277.0,"k__Bacteria;p__Armatimonadetes;__;__":0.0,"k__Bacteria;p__Armatimonadetes;c__0319-6E2;o__":0.0,"k__Bacteria;p__Armatimonadetes;c__Armatimonadia;o__Armatimonadales":0.0,"k__Bacteria;p__Armatimonadetes;c__Chthonomonadetes;o__Chthonomonadales":0.0,"k__Bacteria;p__Armatimonadetes;c__OPB50;o__":0.0,"k__Bacteria;p__Armatimonadetes;c__SHA-37;o__":0.0,"k__Bacteria;p__Armatimonadetes;c__SJA-176;o__RB046":0.0,"k__Bacteria;p__Armatimonadetes;c__[Fimbriimonadia];o__[Fimbriimonadales]":0.0,"k__Bacteria;p__Bacteroidetes;__;__":72.0,"k__Bacteria;p__Bacteroidetes;c__Bacteroidia;o__Bacteroidales":84.0,"k__Bacteria;p__Bacteroidetes;c__Cytophagia;o__Cytophagales":119.0,"k__Bacteria;p__Bacteroidetes;c__Flavobacteriia;o__Flavobacteriales":101.0,"k__Bacteria;p__Bacteroidetes;c__Sphingobacteriia;o__Sphingobacteriales":209.0,"k__Bacteria;p__Bacteroidetes;c__VC2_1_Bac22;o__":0.0,"k__Bacteria;p__Bacteroidetes;c__[Saprospirae];o__[Saprospirales]":339.0,"k__Bacteria;p__Chlorobi;c__;o__":0.0,"k__Bacteria;p__Chlorobi;c__BSV26;o__VC38":0.0,"k__Bacteria;p__Chlorobi;c__OPB56;o__":0.0,"k__Bacteria;p__Chlorobi;c__SJA-28;o__":0.0,"k__Bacteria;p__Chloroflexi;__;__":0.0,"k__Bacteria;p__Chloroflexi;c__;o__":0.0,"k__Bacteria;p__Chloroflexi;c__Anaerolineae;__":0.0,"k__Bacteria;p__Chloroflexi;c__Anaerolineae;o__Anaerolineales":0.0,"k__Bacteria;p__Chloroflexi;c__Anaerolineae;o__Ardenscatenales":0.0,"k__Bacteria;p__Chloroflexi;c__Anaerolineae;o__CFB-26":0.0,"k__Bacteria;p__Chloroflexi;c__Anaerolineae;o__Caldilineales":0.0,"k__Bacteria;p__Chloroflexi;c__Anaerolineae;o__GCA004":0.0,"k__Bacteria;p__Chloroflexi;c__Anaerolineae;o__H39":0.0,"k__Bacteria;p__Chloroflexi;c__Anaerolineae;o__SBR1031":0.0,"k__Bacteria;p__Chloroflexi;c__Anaerolineae;o__SJA-15":0.0,"k__Bacteria;p__Chloroflexi;c__Anaerolineae;o__WCHB1-50":0.0,"k__Bacteria;p__Chloroflexi;c__Anaerolineae;o__envOPS12":0.0,"k__Bacteria;p__Chloroflexi;c__C0119;o__":0.0,"k__Bacteria;p__Chloroflexi;c__Chloroflexi;o__AKIW781":0.0,"k__Bacteria;p__Chloroflexi;c__Chloroflexi;o__Chloroflexales":0.0,"k__Bacteria;p__Chloroflexi;c__Chloroflexi;o__Herpetosiphonales":0.0,"k__Bacteria;p__Chloroflexi;c__Chloroflexi;o__[Roseiflexales]":0.0,"k__Bacteria;p__Chloroflexi;c__Ellin6529;o__":0.0,"k__Bacteria;p__Chloroflexi;c__Gitt-GS-136;o__":0.0,"k__Bacteria;p__Chloroflexi;c__Ktedonobacteria;o__B12-WMSP1":0.0,"k__Bacteria;p__Chloroflexi;c__Ktedonobacteria;o__Ktedonobacterales":0.0,"k__Bacteria;p__Chloroflexi;c__P2-11E;o__":0.0,"k__Bacteria;p__Chloroflexi;c__S085;o__":0.0,"k__Bacteria;p__Chloroflexi;c__SAR202;o__":0.0,"k__Bacteria;p__Chloroflexi;c__TK10;o__":0.0,"k__Bacteria;p__Chloroflexi;c__TK10;o__AKYG885":0.0,"k__Bacteria;p__Chloroflexi;c__TK10;o__B07_WMSP1":0.0,"k__Bacteria;p__Chloroflexi;c__TK17;o__":0.0,"k__Bacteria;p__Chloroflexi;c__TK17;o__mle1-48":0.0,"k__Bacteria;p__Chloroflexi;c__Thermomicrobia;__":0.0,"k__Bacteria;p__Chloroflexi;c__Thermomicrobia;o__":0.0,"k__Bacteria;p__Chloroflexi;c__Thermomicrobia;o__AKYG1722":0.0,"k__Bacteria;p__Chloroflexi;c__Thermomicrobia;o__JG30-KF-CM45":0.0,"k__Bacteria;p__Chloroflexi;c__Thermomicrobia;o__Sphaerobacterales":0.0,"k__Bacteria;p__Chloroflexi;c__[Thermobacula];o__[Thermobaculales]":0.0,"k__Bacteria;p__Cyanobacteria;__;__":0.0,"k__Bacteria;p__Cyanobacteria;c__4C0d-2;o__MLE1-12":0.0,"k__Bacteria;p__Cyanobacteria;c__4C0d-2;o__YS2":0.0,"k__Bacteria;p__Cyanobacteria;c__Chloroplast;o__Chlorophyta":0.0,"k__Bacteria;p__Cyanobacteria;c__Chloroplast;o__Stramenopiles":0.0,"k__Bacteria;p__Cyanobacteria;c__Chloroplast;o__Streptophyta":121.0,"k__Bacteria;p__Cyanobacteria;c__ML635J-21;o__":73.0,"k__Bacteria;p__Cyanobacteria;c__Nostocophycideae;o__Nostocales":0.0,"k__Bacteria;p__Cyanobacteria;c__Oscillatoriophycideae;o__Oscillatoriales":0.0,"k__Bacteria;p__Cyanobacteria;c__Synechococcophycideae;o__Pseudanabaenales":0.0,"k__Bacteria;p__Elusimicrobia;c__Elusimicrobia;__":0.0,"k__Bacteria;p__Elusimicrobia;c__Elusimicrobia;o__IIb":0.0,"k__Bacteria;p__Elusimicrobia;c__Elusimicrobia;o__MVP-88":0.0,"k__Bacteria;p__FBP;c__;o__":0.0,"k__Bacteria;p__Fibrobacteres;c__Fibrobacteria;o__258ds10":0.0,"k__Bacteria;p__Firmicutes;__;__":18.0,"k__Bacteria;p__Firmicutes;c__Bacilli;__":486.0,"k__Bacteria;p__Firmicutes;c__Bacilli;o__Bacillales":22515.0,"k__Bacteria;p__Firmicutes;c__Bacilli;o__Lactobacillales":46.0,"k__Bacteria;p__Firmicutes;c__Clostridia;__":55.0,"k__Bacteria;p__Firmicutes;c__Clostridia;o__Clostridiales":1150.0,"k__Bacteria;p__Firmicutes;c__Clostridia;o__Thermoanaerobacterales":0.0,"k__Bacteria;p__Firmicutes;c__Erysipelotrichi;o__Erysipelotrichales":0.0,"k__Bacteria;p__Gemmatimonadetes;c__Gemm-1;o__":0.0,"k__Bacteria;p__Gemmatimonadetes;c__Gemm-3;o__":0.0,"k__Bacteria;p__Gemmatimonadetes;c__Gemm-5;o__":0.0,"k__Bacteria;p__Gemmatimonadetes;c__Gemmatimonadetes;__":0.0,"k__Bacteria;p__Gemmatimonadetes;c__Gemmatimonadetes;o__":0.0,"k__Bacteria;p__Gemmatimonadetes;c__Gemmatimonadetes;o__Ellin5290":0.0,"k__Bacteria;p__Gemmatimonadetes;c__Gemmatimonadetes;o__Gemmatimonadales":0.0,"k__Bacteria;p__Gemmatimonadetes;c__Gemmatimonadetes;o__KD8-87":0.0,"k__Bacteria;p__Gemmatimonadetes;c__Gemmatimonadetes;o__N1423WL":0.0,"k__Bacteria;p__NKB19;c__;o__":0.0,"k__Bacteria;p__Nitrospirae;c__Nitrospira;o__Nitrospirales":0.0,"k__Bacteria;p__OP3;c__PBS-25;o__":0.0,"k__Bacteria;p__Planctomycetes;c__BD7-11;o__":0.0,"k__Bacteria;p__Planctomycetes;c__OM190;o__CL500-15":0.0,"k__Bacteria;p__Planctomycetes;c__OM190;o__agg27":0.0,"k__Bacteria;p__Planctomycetes;c__Phycisphaerae;o__Phycisphaerales":0.0,"k__Bacteria;p__Planctomycetes;c__Phycisphaerae;o__WD2101":0.0,"k__Bacteria;p__Planctomycetes;c__Pla4;o__":0.0,"k__Bacteria;p__Planctomycetes;c__Planctomycetia;__":0.0,"k__Bacteria;p__Planctomycetes;c__Planctomycetia;o__B97":0.0,"k__Bacteria;p__Planctomycetes;c__Planctomycetia;o__Gemmatales":0.0,"k__Bacteria;p__Planctomycetes;c__Planctomycetia;o__Pirellulales":0.0,"k__Bacteria;p__Planctomycetes;c__Planctomycetia;o__Planctomycetales":0.0,"k__Bacteria;p__Planctomycetes;c__vadinHA49;o__DH61":0.0,"k__Bacteria;p__Proteobacteria;__;__":0.0,"k__Bacteria;p__Proteobacteria;c__Alphaproteobacteria;__":0.0,"k__Bacteria;p__Proteobacteria;c__Alphaproteobacteria;o__BD7-3":0.0,"k__Bacteria;p__Proteobacteria;c__Alphaproteobacteria;o__Caulobacterales":310.0,"k__Bacteria;p__Proteobacteria;c__Alphaproteobacteria;o__Ellin329":0.0,"k__Bacteria;p__Proteobacteria;c__Alphaproteobacteria;o__Rhizobiales":158.0,"k__Bacteria;p__Proteobacteria;c__Alphaproteobacteria;o__Rhodobacterales":0.0,"k__Bacteria;p__Proteobacteria;c__Alphaproteobacteria;o__Rhodospirillales":250.0,"k__Bacteria;p__Proteobacteria;c__Alphaproteobacteria;o__Rickettsiales":19.0,"k__Bacteria;p__Proteobacteria;c__Alphaproteobacteria;o__Sphingomonadales":346.0,"k__Bacteria;p__Proteobacteria;c__Betaproteobacteria;__":0.0,"k__Bacteria;p__Proteobacteria;c__Betaproteobacteria;o__":0.0,"k__Bacteria;p__Proteobacteria;c__Betaproteobacteria;o__A21b":0.0,"k__Bacteria;p__Proteobacteria;c__Betaproteobacteria;o__Burkholderiales":970.0,"k__Bacteria;p__Proteobacteria;c__Betaproteobacteria;o__Ellin6067":0.0,"k__Bacteria;p__Proteobacteria;c__Betaproteobacteria;o__Gallionellales":0.0,"k__Bacteria;p__Proteobacteria;c__Betaproteobacteria;o__IS-44":0.0,"k__Bacteria;p__Proteobacteria;c__Betaproteobacteria;o__MND1":0.0,"k__Bacteria;p__Proteobacteria;c__Betaproteobacteria;o__Methylophilales":0.0,"k__Bacteria;p__Proteobacteria;c__Betaproteobacteria;o__Neisseriales":0.0,"k__Bacteria;p__Proteobacteria;c__Betaproteobacteria;o__Nitrosomonadales":0.0,"k__Bacteria;p__Proteobacteria;c__Betaproteobacteria;o__Rhodocyclales":0.0,"k__Bacteria;p__Proteobacteria;c__Betaproteobacteria;o__SBla14":0.0,"k__Bacteria;p__Proteobacteria;c__Betaproteobacteria;o__SC-I-84":0.0,"k__Bacteria;p__Proteobacteria;c__Deltaproteobacteria;__":0.0,"k__Bacteria;p__Proteobacteria;c__Deltaproteobacteria;o__Bdellovibrionales":0.0,"k__Bacteria;p__Proteobacteria;c__Deltaproteobacteria;o__Desulfobacterales":0.0,"k__Bacteria;p__Proteobacteria;c__Deltaproteobacteria;o__Desulfuromonadales":182.0,"k__Bacteria;p__Proteobacteria;c__Deltaproteobacteria;o__MIZ46":0.0,"k__Bacteria;p__Proteobacteria;c__Deltaproteobacteria;o__Myxococcales":38.0,"k__Bacteria;p__Proteobacteria;c__Deltaproteobacteria;o__NB1-j":0.0,"k__Bacteria;p__Proteobacteria;c__Deltaproteobacteria;o__PB19":0.0,"k__Bacteria;p__Proteobacteria;c__Deltaproteobacteria;o__Spirobacillales":0.0,"k__Bacteria;p__Proteobacteria;c__Deltaproteobacteria;o__Syntrophobacterales":0.0,"k__Bacteria;p__Proteobacteria;c__Deltaproteobacteria;o__[Entotheonellales]":0.0,"k__Bacteria;p__Proteobacteria;c__Gammaproteobacteria;__":0.0,"k__Bacteria;p__Proteobacteria;c__Gammaproteobacteria;o__34P16":0.0,"k__Bacteria;p__Proteobacteria;c__Gammaproteobacteria;o__Aeromonadales":0.0,"k__Bacteria;p__Proteobacteria;c__Gammaproteobacteria;o__Alteromonadales":0.0,"k__Bacteria;p__Proteobacteria;c__Gammaproteobacteria;o__Chromatiales":0.0,"k__Bacteria;p__Proteobacteria;c__Gammaproteobacteria;o__Enterobacteriales":0.0,"k__Bacteria;p__Proteobacteria;c__Gammaproteobacteria;o__Legionellales":6.0,"k__Bacteria;p__Proteobacteria;c__Gammaproteobacteria;o__Methylococcales":0.0,"k__Bacteria;p__Proteobacteria;c__Gammaproteobacteria;o__Oceanospirillales":0.0,"k__Bacteria;p__Proteobacteria;c__Gammaproteobacteria;o__Pseudomonadales":665.0,"k__Bacteria;p__Proteobacteria;c__Gammaproteobacteria;o__Xanthomonadales":85.0,"k__Bacteria;p__Proteobacteria;c__TA18;o__CV90":0.0,"k__Bacteria;p__Proteobacteria;c__TA18;o__PHOS-HD29":0.0,"k__Bacteria;p__SR1;c__;o__":0.0,"k__Bacteria;p__Spirochaetes;c__Spirochaetes;o__Spirochaetales":0.0,"k__Bacteria;p__TM7;c__SC3;o__":0.0,"k__Bacteria;p__Tenericutes;c__Mollicutes;o__Anaeroplasmatales":0.0,"k__Bacteria;p__Verrucomicrobia;c__Opitutae;o__Opitutales":0.0,"k__Bacteria;p__Verrucomicrobia;c__Verrucomicrobiae;o__Verrucomicrobiales":0.0,"k__Bacteria;p__Verrucomicrobia;c__[Pedosphaerae];o__[Pedosphaerales]":0.0,"k__Bacteria;p__Verrucomicrobia;c__[Spartobacteria];o__[Chthoniobacterales]":0.0,"k__Bacteria;p__WS2;c__SHA-109;o__":0.0,"k__Bacteria;p__WS3;c__PRR-12;o__Sediment-1":0.0,"k__Bacteria;p__[Thermi];c__Deinococci;o__Deinococcales":0.0,"k__Bacteria;p__[Thermi];c__Deinococci;o__Thermales":0.0,"project":"flagstaff-pd","Site":"sock swab","Site-detail":"swabbing of visibly dirt covered area of sock for 3 minutes","latitude_N":"NA","longitude_W":"NA","soil_depth_cm":"NA","DNA_extr_method":"Dneasy PowerSoil","Type":"sock"},{"index":"RBK","Unassigned;__;__;__":0.0,"k__Archaea;p__Crenarchaeota;c__Thaumarchaeota;o__Nitrososphaerales":0.0,"k__Archaea;p__Euryarchaeota;c__Methanomicrobia;o__Methanosarcinales":0.0,"k__Archaea;p__Euryarchaeota;c__Thermoplasmata;o__E2":0.0,"k__Bacteria;__;__;__":79.0,"k__Bacteria;p__AD3;c__ABS-6;o__":0.0,"k__Bacteria;p__AD3;c__JG37-AG-4;o__":0.0,"k__Bacteria;p__Acidobacteria;__;__":0.0,"k__Bacteria;p__Acidobacteria;c__AT-s54;o__":0.0,"k__Bacteria;p__Acidobacteria;c__Acidobacteria-5;o__":0.0,"k__Bacteria;p__Acidobacteria;c__Acidobacteria-6;o__CCU21":0.0,"k__Bacteria;p__Acidobacteria;c__Acidobacteria-6;o__iii1-15":4.0,"k__Bacteria;p__Acidobacteria;c__Acidobacteriia;o__Acidobacteriales":0.0,"k__Bacteria;p__Acidobacteria;c__Holophagae;o__Holophagales":0.0,"k__Bacteria;p__Acidobacteria;c__S035;o__":0.0,"k__Bacteria;p__Acidobacteria;c__Solibacteres;o__Solibacterales":0.0,"k__Bacteria;p__Acidobacteria;c__Sva0725;o__Sva0725":0.0,"k__Bacteria;p__Acidobacteria;c__[Chloracidobacteria];o__":0.0,"k__Bacteria;p__Acidobacteria;c__[Chloracidobacteria];o__11-24":0.0,"k__Bacteria;p__Acidobacteria;c__[Chloracidobacteria];o__DS-100":0.0,"k__Bacteria;p__Acidobacteria;c__[Chloracidobacteria];o__PK29":0.0,"k__Bacteria;p__Acidobacteria;c__[Chloracidobacteria];o__RB41":29.0,"k__Bacteria;p__Acidobacteria;c__iii1-8;o__32-20":0.0,"k__Bacteria;p__Acidobacteria;c__iii1-8;o__DS-18":0.0,"k__Bacteria;p__Actinobacteria;__;__":17.0,"k__Bacteria;p__Actinobacteria;c__Acidimicrobiia;o__Acidimicrobiales":11.0,"k__Bacteria;p__Actinobacteria;c__Actinobacteria;__":0.0,"k__Bacteria;p__Actinobacteria;c__Actinobacteria;o__Actinomycetales":125.0,"k__Bacteria;p__Actinobacteria;c__Actinobacteria;o__Micrococcales":0.0,"k__Bacteria;p__Actinobacteria;c__MB-A2-108;o__":0.0,"k__Bacteria;p__Actinobacteria;c__MB-A2-108;o__0319-7L14":0.0,"k__Bacteria;p__Actinobacteria;c__Nitriliruptoria;o__Euzebyales":0.0,"k__Bacteria;p__Actinobacteria;c__OPB41;o__":0.0,"k__Bacteria;p__Actinobacteria;c__Rubrobacteria;o__Rubrobacterales":4.0,"k__Bacteria;p__Actinobacteria;c__Thermoleophilia;o__Gaiellales":0.0,"k__Bacteria;p__Actinobacteria;c__Thermoleophilia;o__Solirubrobacterales":0.0,"k__Bacteria;p__Armatimonadetes;__;__":0.0,"k__Bacteria;p__Armatimonadetes;c__0319-6E2;o__":0.0,"k__Bacteria;p__Armatimonadetes;c__Armatimonadia;o__Armatimonadales":0.0,"k__Bacteria;p__Armatimonadetes;c__Chthonomonadetes;o__Chthonomonadales":0.0,"k__Bacteria;p__Armatimonadetes;c__OPB50;o__":0.0,"k__Bacteria;p__Armatimonadetes;c__SHA-37;o__":0.0,"k__Bacteria;p__Armatimonadetes;c__SJA-176;o__RB046":0.0,"k__Bacteria;p__Armatimonadetes;c__[Fimbriimonadia];o__[Fimbriimonadales]":0.0,"k__Bacteria;p__Bacteroidetes;__;__":42.0,"k__Bacteria;p__Bacteroidetes;c__Bacteroidia;o__Bacteroidales":0.0,"k__Bacteria;p__Bacteroidetes;c__Cytophagia;o__Cytophagales":13.0,"k__Bacteria;p__Bacteroidetes;c__Flavobacteriia;o__Flavobacteriales":38.0,"k__Bacteria;p__Bacteroidetes;c__Sphingobacteriia;o__Sphingobacteriales":0.0,"k__Bacteria;p__Bacteroidetes;c__VC2_1_Bac22;o__":0.0,"k__Bacteria;p__Bacteroidetes;c__[Saprospirae];o__[Saprospirales]":0.0,"k__Bacteria;p__Chlorobi;c__;o__":0.0,"k__Bacteria;p__Chlorobi;c__BSV26;o__VC38":0.0,"k__Bacteria;p__Chlorobi;c__OPB56;o__":0.0,"k__Bacteria;p__Chlorobi;c__SJA-28;o__":0.0,"k__Bacteria;p__Chloroflexi;__;__":0.0,"k__Bacteria;p__Chloroflexi;c__;o__":0.0,"k__Bacteria;p__Chloroflexi;c__Anaerolineae;__":0.0,"k__Bacteria;p__Chloroflexi;c__Anaerolineae;o__Anaerolineales":15.0,"k__Bacteria;p__Chloroflexi;c__Anaerolineae;o__Ardenscatenales":0.0,"k__Bacteria;p__Chloroflexi;c__Anaerolineae;o__CFB-26":14.0,"k__Bacteria;p__Chloroflexi;c__Anaerolineae;o__Caldilineales":0.0,"k__Bacteria;p__Chloroflexi;c__Anaerolineae;o__GCA004":0.0,"k__Bacteria;p__Chloroflexi;c__Anaerolineae;o__H39":0.0,"k__Bacteria;p__Chloroflexi;c__Anaerolineae;o__SBR1031":0.0,"k__Bacteria;p__Chloroflexi;c__Anaerolineae;o__SJA-15":0.0,"k__Bacteria;p__Chloroflexi;c__Anaerolineae;o__WCHB1-50":0.0,"k__Bacteria;p__Chloroflexi;c__Anaerolineae;o__envOPS12":0.0,"k__Bacteria;p__Chloroflexi;c__C0119;o__":0.0,"k__Bacteria;p__Chloroflexi;c__Chloroflexi;o__AKIW781":0.0,"k__Bacteria;p__Chloroflexi;c__Chloroflexi;o__Chloroflexales":0.0,"k__Bacteria;p__Chloroflexi;c__Chloroflexi;o__Herpetosiphonales":0.0,"k__Bacteria;p__Chloroflexi;c__Chloroflexi;o__[Roseiflexales]":0.0,"k__Bacteria;p__Chloroflexi;c__Ellin6529;o__":14.0,"k__Bacteria;p__Chloroflexi;c__Gitt-GS-136;o__":0.0,"k__Bacteria;p__Chloroflexi;c__Ktedonobacteria;o__B12-WMSP1":0.0,"k__Bacteria;p__Chloroflexi;c__Ktedonobacteria;o__Ktedonobacterales":0.0,"k__Bacteria;p__Chloroflexi;c__P2-11E;o__":0.0,"k__Bacteria;p__Chloroflexi;c__S085;o__":0.0,"k__Bacteria;p__Chloroflexi;c__SAR202;o__":0.0,"k__Bacteria;p__Chloroflexi;c__TK10;o__":0.0,"k__Bacteria;p__Chloroflexi;c__TK10;o__AKYG885":0.0,"k__Bacteria;p__Chloroflexi;c__TK10;o__B07_WMSP1":0.0,"k__Bacteria;p__Chloroflexi;c__TK17;o__":0.0,"k__Bacteria;p__Chloroflexi;c__TK17;o__mle1-48":0.0,"k__Bacteria;p__Chloroflexi;c__Thermomicrobia;__":0.0,"k__Bacteria;p__Chloroflexi;c__Thermomicrobia;o__":0.0,"k__Bacteria;p__Chloroflexi;c__Thermomicrobia;o__AKYG1722":0.0,"k__Bacteria;p__Chloroflexi;c__Thermomicrobia;o__JG30-KF-CM45":0.0,"k__Bacteria;p__Chloroflexi;c__Thermomicrobia;o__Sphaerobacterales":0.0,"k__Bacteria;p__Chloroflexi;c__[Thermobacula];o__[Thermobaculales]":0.0,"k__Bacteria;p__Cyanobacteria;__;__":0.0,"k__Bacteria;p__Cyanobacteria;c__4C0d-2;o__MLE1-12":0.0,"k__Bacteria;p__Cyanobacteria;c__4C0d-2;o__YS2":0.0,"k__Bacteria;p__Cyanobacteria;c__Chloroplast;o__Chlorophyta":0.0,"k__Bacteria;p__Cyanobacteria;c__Chloroplast;o__Stramenopiles":0.0,"k__Bacteria;p__Cyanobacteria;c__Chloroplast;o__Streptophyta":0.0,"k__Bacteria;p__Cyanobacteria;c__ML635J-21;o__":0.0,"k__Bacteria;p__Cyanobacteria;c__Nostocophycideae;o__Nostocales":0.0,"k__Bacteria;p__Cyanobacteria;c__Oscillatoriophycideae;o__Oscillatoriales":0.0,"k__Bacteria;p__Cyanobacteria;c__Synechococcophycideae;o__Pseudanabaenales":0.0,"k__Bacteria;p__Elusimicrobia;c__Elusimicrobia;__":0.0,"k__Bacteria;p__Elusimicrobia;c__Elusimicrobia;o__IIb":0.0,"k__Bacteria;p__Elusimicrobia;c__Elusimicrobia;o__MVP-88":0.0,"k__Bacteria;p__FBP;c__;o__":0.0,"k__Bacteria;p__Fibrobacteres;c__Fibrobacteria;o__258ds10":0.0,"k__Bacteria;p__Firmicutes;__;__":0.0,"k__Bacteria;p__Firmicutes;c__Bacilli;__":0.0,"k__Bacteria;p__Firmicutes;c__Bacilli;o__Bacillales":93.0,"k__Bacteria;p__Firmicutes;c__Bacilli;o__Lactobacillales":27.0,"k__Bacteria;p__Firmicutes;c__Clostridia;__":0.0,"k__Bacteria;p__Firmicutes;c__Clostridia;o__Clostridiales":297.0,"k__Bacteria;p__Firmicutes;c__Clostridia;o__Thermoanaerobacterales":22.0,"k__Bacteria;p__Firmicutes;c__Erysipelotrichi;o__Erysipelotrichales":0.0,"k__Bacteria;p__Gemmatimonadetes;c__Gemm-1;o__":0.0,"k__Bacteria;p__Gemmatimonadetes;c__Gemm-3;o__":0.0,"k__Bacteria;p__Gemmatimonadetes;c__Gemm-5;o__":0.0,"k__Bacteria;p__Gemmatimonadetes;c__Gemmatimonadetes;__":0.0,"k__Bacteria;p__Gemmatimonadetes;c__Gemmatimonadetes;o__":0.0,"k__Bacteria;p__Gemmatimonadetes;c__Gemmatimonadetes;o__Ellin5290":0.0,"k__Bacteria;p__Gemmatimonadetes;c__Gemmatimonadetes;o__Gemmatimonadales":0.0,"k__Bacteria;p__Gemmatimonadetes;c__Gemmatimonadetes;o__KD8-87":0.0,"k__Bacteria;p__Gemmatimonadetes;c__Gemmatimonadetes;o__N1423WL":0.0,"k__Bacteria;p__NKB19;c__;o__":0.0,"k__Bacteria;p__Nitrospirae;c__Nitrospira;o__Nitrospirales":0.0,"k__Bacteria;p__OP3;c__PBS-25;o__":0.0,"k__Bacteria;p__Planctomycetes;c__BD7-11;o__":0.0,"k__Bacteria;p__Planctomycetes;c__OM190;o__CL500-15":0.0,"k__Bacteria;p__Planctomycetes;c__OM190;o__agg27":0.0,"k__Bacteria;p__Planctomycetes;c__Phycisphaerae;o__Phycisphaerales":0.0,"k__Bacteria;p__Planctomycetes;c__Phycisphaerae;o__WD2101":0.0,"k__Bacteria;p__Planctomycetes;c__Pla4;o__":0.0,"k__Bacteria;p__Planctomycetes;c__Planctomycetia;__":0.0,"k__Bacteria;p__Planctomycetes;c__Planctomycetia;o__B97":0.0,"k__Bacteria;p__Planctomycetes;c__Planctomycetia;o__Gemmatales":0.0,"k__Bacteria;p__Planctomycetes;c__Planctomycetia;o__Pirellulales":0.0,"k__Bacteria;p__Planctomycetes;c__Planctomycetia;o__Planctomycetales":0.0,"k__Bacteria;p__Planctomycetes;c__vadinHA49;o__DH61":0.0,"k__Bacteria;p__Proteobacteria;__;__":0.0,"k__Bacteria;p__Proteobacteria;c__Alphaproteobacteria;__":0.0,"k__Bacteria;p__Proteobacteria;c__Alphaproteobacteria;o__BD7-3":0.0,"k__Bacteria;p__Proteobacteria;c__Alphaproteobacteria;o__Caulobacterales":0.0,"k__Bacteria;p__Proteobacteria;c__Alphaproteobacteria;o__Ellin329":0.0,"k__Bacteria;p__Proteobacteria;c__Alphaproteobacteria;o__Rhizobiales":49.0,"k__Bacteria;p__Proteobacteria;c__Alphaproteobacteria;o__Rhodobacterales":50.0,"k__Bacteria;p__Proteobacteria;c__Alphaproteobacteria;o__Rhodospirillales":28.0,"k__Bacteria;p__Proteobacteria;c__Alphaproteobacteria;o__Rickettsiales":0.0,"k__Bacteria;p__Proteobacteria;c__Alphaproteobacteria;o__Sphingomonadales":65.0,"k__Bacteria;p__Proteobacteria;c__Betaproteobacteria;__":0.0,"k__Bacteria;p__Proteobacteria;c__Betaproteobacteria;o__":0.0,"k__Bacteria;p__Proteobacteria;c__Betaproteobacteria;o__A21b":0.0,"k__Bacteria;p__Proteobacteria;c__Betaproteobacteria;o__Burkholderiales":17.0,"k__Bacteria;p__Proteobacteria;c__Betaproteobacteria;o__Ellin6067":0.0,"k__Bacteria;p__Proteobacteria;c__Betaproteobacteria;o__Gallionellales":0.0,"k__Bacteria;p__Proteobacteria;c__Betaproteobacteria;o__IS-44":0.0,"k__Bacteria;p__Proteobacteria;c__Betaproteobacteria;o__MND1":0.0,"k__Bacteria;p__Proteobacteria;c__Betaproteobacteria;o__Methylophilales":0.0,"k__Bacteria;p__Proteobacteria;c__Betaproteobacteria;o__Neisseriales":0.0,"k__Bacteria;p__Proteobacteria;c__Betaproteobacteria;o__Nitrosomonadales":0.0,"k__Bacteria;p__Proteobacteria;c__Betaproteobacteria;o__Rhodocyclales":8.0,"k__Bacteria;p__Proteobacteria;c__Betaproteobacteria;o__SBla14":0.0,"k__Bacteria;p__Proteobacteria;c__Betaproteobacteria;o__SC-I-84":0.0,"k__Bacteria;p__Proteobacteria;c__Deltaproteobacteria;__":0.0,"k__Bacteria;p__Proteobacteria;c__Deltaproteobacteria;o__Bdellovibrionales":14.0,"k__Bacteria;p__Proteobacteria;c__Deltaproteobacteria;o__Desulfobacterales":0.0,"k__Bacteria;p__Proteobacteria;c__Deltaproteobacteria;o__Desulfuromonadales":0.0,"k__Bacteria;p__Proteobacteria;c__Deltaproteobacteria;o__MIZ46":0.0,"k__Bacteria;p__Proteobacteria;c__Deltaproteobacteria;o__Myxococcales":0.0,"k__Bacteria;p__Proteobacteria;c__Deltaproteobacteria;o__NB1-j":0.0,"k__Bacteria;p__Proteobacteria;c__Deltaproteobacteria;o__PB19":0.0,"k__Bacteria;p__Proteobacteria;c__Deltaproteobacteria;o__Spirobacillales":0.0,"k__Bacteria;p__Proteobacteria;c__Deltaproteobacteria;o__Syntrophobacterales":20.0,"k__Bacteria;p__Proteobacteria;c__Deltaproteobacteria;o__[Entotheonellales]":0.0,"k__Bacteria;p__Proteobacteria;c__Gammaproteobacteria;__":0.0,"k__Bacteria;p__Proteobacteria;c__Gammaproteobacteria;o__34P16":0.0,"k__Bacteria;p__Proteobacteria;c__Gammaproteobacteria;o__Aeromonadales":29.0,"k__Bacteria;p__Proteobacteria;c__Gammaproteobacteria;o__Alteromonadales":0.0,"k__Bacteria;p__Proteobacteria;c__Gammaproteobacteria;o__Chromatiales":0.0,"k__Bacteria;p__Proteobacteria;c__Gammaproteobacteria;o__Enterobacteriales":0.0,"k__Bacteria;p__Proteobacteria;c__Gammaproteobacteria;o__Legionellales":0.0,"k__Bacteria;p__Proteobacteria;c__Gammaproteobacteria;o__Methylococcales":0.0,"k__Bacteria;p__Proteobacteria;c__Gammaproteobacteria;o__Oceanospirillales":83.0,"k__Bacteria;p__Proteobacteria;c__Gammaproteobacteria;o__Pseudomonadales":264.0,"k__Bacteria;p__Proteobacteria;c__Gammaproteobacteria;o__Xanthomonadales":21.0,"k__Bacteria;p__Proteobacteria;c__TA18;o__CV90":0.0,"k__Bacteria;p__Proteobacteria;c__TA18;o__PHOS-HD29":0.0,"k__Bacteria;p__SR1;c__;o__":0.0,"k__Bacteria;p__Spirochaetes;c__Spirochaetes;o__Spirochaetales":0.0,"k__Bacteria;p__TM7;c__SC3;o__":0.0,"k__Bacteria;p__Tenericutes;c__Mollicutes;o__Anaeroplasmatales":0.0,"k__Bacteria;p__Verrucomicrobia;c__Opitutae;o__Opitutales":0.0,"k__Bacteria;p__Verrucomicrobia;c__Verrucomicrobiae;o__Verrucomicrobiales":0.0,"k__Bacteria;p__Verrucomicrobia;c__[Pedosphaerae];o__[Pedosphaerales]":0.0,"k__Bacteria;p__Verrucomicrobia;c__[Spartobacteria];o__[Chthoniobacterales]":0.0,"k__Bacteria;p__WS2;c__SHA-109;o__":0.0,"k__Bacteria;p__WS3;c__PRR-12;o__Sediment-1":0.0,"k__Bacteria;p__[Thermi];c__Deinococci;o__Deinococcales":17.0,"k__Bacteria;p__[Thermi];c__Deinococci;o__Thermales":9.0,"project":"flagstaff-pd","Site":"control","Site-detail":"reagent blank prepped alongside Ks","latitude_N":"NA","longitude_W":"NA","soil_depth_cm":"NA","DNA_extr_method":"Dneasy PowerSoil","Type":"control"},{"index":"RBQ","Unassigned;__;__;__":0.0,"k__Archaea;p__Crenarchaeota;c__Thaumarchaeota;o__Nitrososphaerales":0.0,"k__Archaea;p__Euryarchaeota;c__Methanomicrobia;o__Methanosarcinales":0.0,"k__Archaea;p__Euryarchaeota;c__Thermoplasmata;o__E2":0.0,"k__Bacteria;__;__;__":0.0,"k__Bacteria;p__AD3;c__ABS-6;o__":0.0,"k__Bacteria;p__AD3;c__JG37-AG-4;o__":0.0,"k__Bacteria;p__Acidobacteria;__;__":0.0,"k__Bacteria;p__Acidobacteria;c__AT-s54;o__":0.0,"k__Bacteria;p__Acidobacteria;c__Acidobacteria-5;o__":0.0,"k__Bacteria;p__Acidobacteria;c__Acidobacteria-6;o__CCU21":0.0,"k__Bacteria;p__Acidobacteria;c__Acidobacteria-6;o__iii1-15":0.0,"k__Bacteria;p__Acidobacteria;c__Acidobacteriia;o__Acidobacteriales":0.0,"k__Bacteria;p__Acidobacteria;c__Holophagae;o__Holophagales":0.0,"k__Bacteria;p__Acidobacteria;c__S035;o__":0.0,"k__Bacteria;p__Acidobacteria;c__Solibacteres;o__Solibacterales":0.0,"k__Bacteria;p__Acidobacteria;c__Sva0725;o__Sva0725":0.0,"k__Bacteria;p__Acidobacteria;c__[Chloracidobacteria];o__":0.0,"k__Bacteria;p__Acidobacteria;c__[Chloracidobacteria];o__11-24":0.0,"k__Bacteria;p__Acidobacteria;c__[Chloracidobacteria];o__DS-100":0.0,"k__Bacteria;p__Acidobacteria;c__[Chloracidobacteria];o__PK29":0.0,"k__Bacteria;p__Acidobacteria;c__[Chloracidobacteria];o__RB41":0.0,"k__Bacteria;p__Acidobacteria;c__iii1-8;o__32-20":0.0,"k__Bacteria;p__Acidobacteria;c__iii1-8;o__DS-18":0.0,"k__Bacteria;p__Actinobacteria;__;__":0.0,"k__Bacteria;p__Actinobacteria;c__Acidimicrobiia;o__Acidimicrobiales":0.0,"k__Bacteria;p__Actinobacteria;c__Actinobacteria;__":0.0,"k__Bacteria;p__Actinobacteria;c__Actinobacteria;o__Actinomycetales":0.0,"k__Bacteria;p__Actinobacteria;c__Actinobacteria;o__Micrococcales":0.0,"k__Bacteria;p__Actinobacteria;c__MB-A2-108;o__":0.0,"k__Bacteria;p__Actinobacteria;c__MB-A2-108;o__0319-7L14":0.0,"k__Bacteria;p__Actinobacteria;c__Nitriliruptoria;o__Euzebyales":0.0,"k__Bacteria;p__Actinobacteria;c__OPB41;o__":0.0,"k__Bacteria;p__Actinobacteria;c__Rubrobacteria;o__Rubrobacterales":0.0,"k__Bacteria;p__Actinobacteria;c__Thermoleophilia;o__Gaiellales":0.0,"k__Bacteria;p__Actinobacteria;c__Thermoleophilia;o__Solirubrobacterales":0.0,"k__Bacteria;p__Armatimonadetes;__;__":0.0,"k__Bacteria;p__Armatimonadetes;c__0319-6E2;o__":0.0,"k__Bacteria;p__Armatimonadetes;c__Armatimonadia;o__Armatimonadales":0.0,"k__Bacteria;p__Armatimonadetes;c__Chthonomonadetes;o__Chthonomonadales":0.0,"k__Bacteria;p__Armatimonadetes;c__OPB50;o__":0.0,"k__Bacteria;p__Armatimonadetes;c__SHA-37;o__":0.0,"k__Bacteria;p__Armatimonadetes;c__SJA-176;o__RB046":0.0,"k__Bacteria;p__Armatimonadetes;c__[Fimbriimonadia];o__[Fimbriimonadales]":0.0,"k__Bacteria;p__Bacteroidetes;__;__":0.0,"k__Bacteria;p__Bacteroidetes;c__Bacteroidia;o__Bacteroidales":0.0,"k__Bacteria;p__Bacteroidetes;c__Cytophagia;o__Cytophagales":0.0,"k__Bacteria;p__Bacteroidetes;c__Flavobacteriia;o__Flavobacteriales":0.0,"k__Bacteria;p__Bacteroidetes;c__Sphingobacteriia;o__Sphingobacteriales":0.0,"k__Bacteria;p__Bacteroidetes;c__VC2_1_Bac22;o__":0.0,"k__Bacteria;p__Bacteroidetes;c__[Saprospirae];o__[Saprospirales]":0.0,"k__Bacteria;p__Chlorobi;c__;o__":0.0,"k__Bacteria;p__Chlorobi;c__BSV26;o__VC38":0.0,"k__Bacteria;p__Chlorobi;c__OPB56;o__":0.0,"k__Bacteria;p__Chlorobi;c__SJA-28;o__":0.0,"k__Bacteria;p__Chloroflexi;__;__":0.0,"k__Bacteria;p__Chloroflexi;c__;o__":0.0,"k__Bacteria;p__Chloroflexi;c__Anaerolineae;__":0.0,"k__Bacteria;p__Chloroflexi;c__Anaerolineae;o__Anaerolineales":0.0,"k__Bacteria;p__Chloroflexi;c__Anaerolineae;o__Ardenscatenales":0.0,"k__Bacteria;p__Chloroflexi;c__Anaerolineae;o__CFB-26":0.0,"k__Bacteria;p__Chloroflexi;c__Anaerolineae;o__Caldilineales":0.0,"k__Bacteria;p__Chloroflexi;c__Anaerolineae;o__GCA004":0.0,"k__Bacteria;p__Chloroflexi;c__Anaerolineae;o__H39":0.0,"k__Bacteria;p__Chloroflexi;c__Anaerolineae;o__SBR1031":0.0,"k__Bacteria;p__Chloroflexi;c__Anaerolineae;o__SJA-15":0.0,"k__Bacteria;p__Chloroflexi;c__Anaerolineae;o__WCHB1-50":0.0,"k__Bacteria;p__Chloroflexi;c__Anaerolineae;o__envOPS12":0.0,"k__Bacteria;p__Chloroflexi;c__C0119;o__":0.0,"k__Bacteria;p__Chloroflexi;c__Chloroflexi;o__AKIW781":0.0,"k__Bacteria;p__Chloroflexi;c__Chloroflexi;o__Chloroflexales":0.0,"k__Bacteria;p__Chloroflexi;c__Chloroflexi;o__Herpetosiphonales":0.0,"k__Bacteria;p__Chloroflexi;c__Chloroflexi;o__[Roseiflexales]":0.0,"k__Bacteria;p__Chloroflexi;c__Ellin6529;o__":0.0,"k__Bacteria;p__Chloroflexi;c__Gitt-GS-136;o__":0.0,"k__Bacteria;p__Chloroflexi;c__Ktedonobacteria;o__B12-WMSP1":0.0,"k__Bacteria;p__Chloroflexi;c__Ktedonobacteria;o__Ktedonobacterales":0.0,"k__Bacteria;p__Chloroflexi;c__P2-11E;o__":0.0,"k__Bacteria;p__Chloroflexi;c__S085;o__":0.0,"k__Bacteria;p__Chloroflexi;c__SAR202;o__":0.0,"k__Bacteria;p__Chloroflexi;c__TK10;o__":0.0,"k__Bacteria;p__Chloroflexi;c__TK10;o__AKYG885":0.0,"k__Bacteria;p__Chloroflexi;c__TK10;o__B07_WMSP1":0.0,"k__Bacteria;p__Chloroflexi;c__TK17;o__":0.0,"k__Bacteria;p__Chloroflexi;c__TK17;o__mle1-48":0.0,"k__Bacteria;p__Chloroflexi;c__Thermomicrobia;__":0.0,"k__Bacteria;p__Chloroflexi;c__Thermomicrobia;o__":0.0,"k__Bacteria;p__Chloroflexi;c__Thermomicrobia;o__AKYG1722":0.0,"k__Bacteria;p__Chloroflexi;c__Thermomicrobia;o__JG30-KF-CM45":0.0,"k__Bacteria;p__Chloroflexi;c__Thermomicrobia;o__Sphaerobacterales":0.0,"k__Bacteria;p__Chloroflexi;c__[Thermobacula];o__[Thermobaculales]":0.0,"k__Bacteria;p__Cyanobacteria;__;__":0.0,"k__Bacteria;p__Cyanobacteria;c__4C0d-2;o__MLE1-12":0.0,"k__Bacteria;p__Cyanobacteria;c__4C0d-2;o__YS2":0.0,"k__Bacteria;p__Cyanobacteria;c__Chloroplast;o__Chlorophyta":0.0,"k__Bacteria;p__Cyanobacteria;c__Chloroplast;o__Stramenopiles":0.0,"k__Bacteria;p__Cyanobacteria;c__Chloroplast;o__Streptophyta":0.0,"k__Bacteria;p__Cyanobacteria;c__ML635J-21;o__":0.0,"k__Bacteria;p__Cyanobacteria;c__Nostocophycideae;o__Nostocales":0.0,"k__Bacteria;p__Cyanobacteria;c__Oscillatoriophycideae;o__Oscillatoriales":0.0,"k__Bacteria;p__Cyanobacteria;c__Synechococcophycideae;o__Pseudanabaenales":0.0,"k__Bacteria;p__Elusimicrobia;c__Elusimicrobia;__":0.0,"k__Bacteria;p__Elusimicrobia;c__Elusimicrobia;o__IIb":0.0,"k__Bacteria;p__Elusimicrobia;c__Elusimicrobia;o__MVP-88":0.0,"k__Bacteria;p__FBP;c__;o__":0.0,"k__Bacteria;p__Fibrobacteres;c__Fibrobacteria;o__258ds10":0.0,"k__Bacteria;p__Firmicutes;__;__":0.0,"k__Bacteria;p__Firmicutes;c__Bacilli;__":0.0,"k__Bacteria;p__Firmicutes;c__Bacilli;o__Bacillales":26.0,"k__Bacteria;p__Firmicutes;c__Bacilli;o__Lactobacillales":134.0,"k__Bacteria;p__Firmicutes;c__Clostridia;__":0.0,"k__Bacteria;p__Firmicutes;c__Clostridia;o__Clostridiales":0.0,"k__Bacteria;p__Firmicutes;c__Clostridia;o__Thermoanaerobacterales":0.0,"k__Bacteria;p__Firmicutes;c__Erysipelotrichi;o__Erysipelotrichales":0.0,"k__Bacteria;p__Gemmatimonadetes;c__Gemm-1;o__":0.0,"k__Bacteria;p__Gemmatimonadetes;c__Gemm-3;o__":0.0,"k__Bacteria;p__Gemmatimonadetes;c__Gemm-5;o__":0.0,"k__Bacteria;p__Gemmatimonadetes;c__Gemmatimonadetes;__":0.0,"k__Bacteria;p__Gemmatimonadetes;c__Gemmatimonadetes;o__":0.0,"k__Bacteria;p__Gemmatimonadetes;c__Gemmatimonadetes;o__Ellin5290":0.0,"k__Bacteria;p__Gemmatimonadetes;c__Gemmatimonadetes;o__Gemmatimonadales":0.0,"k__Bacteria;p__Gemmatimonadetes;c__Gemmatimonadetes;o__KD8-87":0.0,"k__Bacteria;p__Gemmatimonadetes;c__Gemmatimonadetes;o__N1423WL":0.0,"k__Bacteria;p__NKB19;c__;o__":0.0,"k__Bacteria;p__Nitrospirae;c__Nitrospira;o__Nitrospirales":0.0,"k__Bacteria;p__OP3;c__PBS-25;o__":0.0,"k__Bacteria;p__Planctomycetes;c__BD7-11;o__":0.0,"k__Bacteria;p__Planctomycetes;c__OM190;o__CL500-15":0.0,"k__Bacteria;p__Planctomycetes;c__OM190;o__agg27":0.0,"k__Bacteria;p__Planctomycetes;c__Phycisphaerae;o__Phycisphaerales":0.0,"k__Bacteria;p__Planctomycetes;c__Phycisphaerae;o__WD2101":0.0,"k__Bacteria;p__Planctomycetes;c__Pla4;o__":0.0,"k__Bacteria;p__Planctomycetes;c__Planctomycetia;__":0.0,"k__Bacteria;p__Planctomycetes;c__Planctomycetia;o__B97":0.0,"k__Bacteria;p__Planctomycetes;c__Planctomycetia;o__Gemmatales":0.0,"k__Bacteria;p__Planctomycetes;c__Planctomycetia;o__Pirellulales":0.0,"k__Bacteria;p__Planctomycetes;c__Planctomycetia;o__Planctomycetales":0.0,"k__Bacteria;p__Planctomycetes;c__vadinHA49;o__DH61":0.0,"k__Bacteria;p__Proteobacteria;__;__":0.0,"k__Bacteria;p__Proteobacteria;c__Alphaproteobacteria;__":0.0,"k__Bacteria;p__Proteobacteria;c__Alphaproteobacteria;o__BD7-3":0.0,"k__Bacteria;p__Proteobacteria;c__Alphaproteobacteria;o__Caulobacterales":0.0,"k__Bacteria;p__Proteobacteria;c__Alphaproteobacteria;o__Ellin329":0.0,"k__Bacteria;p__Proteobacteria;c__Alphaproteobacteria;o__Rhizobiales":0.0,"k__Bacteria;p__Proteobacteria;c__Alphaproteobacteria;o__Rhodobacterales":0.0,"k__Bacteria;p__Proteobacteria;c__Alphaproteobacteria;o__Rhodospirillales":0.0,"k__Bacteria;p__Proteobacteria;c__Alphaproteobacteria;o__Rickettsiales":0.0,"k__Bacteria;p__Proteobacteria;c__Alphaproteobacteria;o__Sphingomonadales":0.0,"k__Bacteria;p__Proteobacteria;c__Betaproteobacteria;__":0.0,"k__Bacteria;p__Proteobacteria;c__Betaproteobacteria;o__":0.0,"k__Bacteria;p__Proteobacteria;c__Betaproteobacteria;o__A21b":0.0,"k__Bacteria;p__Proteobacteria;c__Betaproteobacteria;o__Burkholderiales":17.0,"k__Bacteria;p__Proteobacteria;c__Betaproteobacteria;o__Ellin6067":0.0,"k__Bacteria;p__Proteobacteria;c__Betaproteobacteria;o__Gallionellales":0.0,"k__Bacteria;p__Proteobacteria;c__Betaproteobacteria;o__IS-44":0.0,"k__Bacteria;p__Proteobacteria;c__Betaproteobacteria;o__MND1":0.0,"k__Bacteria;p__Proteobacteria;c__Betaproteobacteria;o__Methylophilales":0.0,"k__Bacteria;p__Proteobacteria;c__Betaproteobacteria;o__Neisseriales":0.0,"k__Bacteria;p__Proteobacteria;c__Betaproteobacteria;o__Nitrosomonadales":0.0,"k__Bacteria;p__Proteobacteria;c__Betaproteobacteria;o__Rhodocyclales":0.0,"k__Bacteria;p__Proteobacteria;c__Betaproteobacteria;o__SBla14":0.0,"k__Bacteria;p__Proteobacteria;c__Betaproteobacteria;o__SC-I-84":0.0,"k__Bacteria;p__Proteobacteria;c__Deltaproteobacteria;__":0.0,"k__Bacteria;p__Proteobacteria;c__Deltaproteobacteria;o__Bdellovibrionales":0.0,"k__Bacteria;p__Proteobacteria;c__Deltaproteobacteria;o__Desulfobacterales":0.0,"k__Bacteria;p__Proteobacteria;c__Deltaproteobacteria;o__Desulfuromonadales":19.0,"k__Bacteria;p__Proteobacteria;c__Deltaproteobacteria;o__MIZ46":0.0,"k__Bacteria;p__Proteobacteria;c__Deltaproteobacteria;o__Myxococcales":0.0,"k__Bacteria;p__Proteobacteria;c__Deltaproteobacteria;o__NB1-j":0.0,"k__Bacteria;p__Proteobacteria;c__Deltaproteobacteria;o__PB19":0.0,"k__Bacteria;p__Proteobacteria;c__Deltaproteobacteria;o__Spirobacillales":0.0,"k__Bacteria;p__Proteobacteria;c__Deltaproteobacteria;o__Syntrophobacterales":0.0,"k__Bacteria;p__Proteobacteria;c__Deltaproteobacteria;o__[Entotheonellales]":0.0,"k__Bacteria;p__Proteobacteria;c__Gammaproteobacteria;__":0.0,"k__Bacteria;p__Proteobacteria;c__Gammaproteobacteria;o__34P16":0.0,"k__Bacteria;p__Proteobacteria;c__Gammaproteobacteria;o__Aeromonadales":0.0,"k__Bacteria;p__Proteobacteria;c__Gammaproteobacteria;o__Alteromonadales":0.0,"k__Bacteria;p__Proteobacteria;c__Gammaproteobacteria;o__Chromatiales":0.0,"k__Bacteria;p__Proteobacteria;c__Gammaproteobacteria;o__Enterobacteriales":0.0,"k__Bacteria;p__Proteobacteria;c__Gammaproteobacteria;o__Legionellales":0.0,"k__Bacteria;p__Proteobacteria;c__Gammaproteobacteria;o__Methylococcales":0.0,"k__Bacteria;p__Proteobacteria;c__Gammaproteobacteria;o__Oceanospirillales":0.0,"k__Bacteria;p__Proteobacteria;c__Gammaproteobacteria;o__Pseudomonadales":96.0,"k__Bacteria;p__Proteobacteria;c__Gammaproteobacteria;o__Xanthomonadales":0.0,"k__Bacteria;p__Proteobacteria;c__TA18;o__CV90":0.0,"k__Bacteria;p__Proteobacteria;c__TA18;o__PHOS-HD29":0.0,"k__Bacteria;p__SR1;c__;o__":0.0,"k__Bacteria;p__Spirochaetes;c__Spirochaetes;o__Spirochaetales":0.0,"k__Bacteria;p__TM7;c__SC3;o__":0.0,"k__Bacteria;p__Tenericutes;c__Mollicutes;o__Anaeroplasmatales":0.0,"k__Bacteria;p__Verrucomicrobia;c__Opitutae;o__Opitutales":0.0,"k__Bacteria;p__Verrucomicrobia;c__Verrucomicrobiae;o__Verrucomicrobiales":0.0,"k__Bacteria;p__Verrucomicrobia;c__[Pedosphaerae];o__[Pedosphaerales]":0.0,"k__Bacteria;p__Verrucomicrobia;c__[Spartobacteria];o__[Chthoniobacterales]":0.0,"k__Bacteria;p__WS2;c__SHA-109;o__":0.0,"k__Bacteria;p__WS3;c__PRR-12;o__Sediment-1":0.0,"k__Bacteria;p__[Thermi];c__Deinococci;o__Deinococcales":0.0,"k__Bacteria;p__[Thermi];c__Deinococci;o__Thermales":78.0,"project":"flagstaff-pd","Site":"control","Site-detail":"reagent blank prepped alongside Qs","latitude_N":"NA","longitude_W":"NA","soil_depth_cm":"NA","DNA_extr_method":"Dneasy PowerSoil","Type":"control"},{"index":"W0GL1","Unassigned;__;__;__":10.0,"k__Archaea;p__Crenarchaeota;c__Thaumarchaeota;o__Nitrososphaerales":834.0,"k__Archaea;p__Euryarchaeota;c__Methanomicrobia;o__Methanosarcinales":0.0,"k__Archaea;p__Euryarchaeota;c__Thermoplasmata;o__E2":0.0,"k__Bacteria;__;__;__":251.0,"k__Bacteria;p__AD3;c__ABS-6;o__":0.0,"k__Bacteria;p__AD3;c__JG37-AG-4;o__":0.0,"k__Bacteria;p__Acidobacteria;__;__":0.0,"k__Bacteria;p__Acidobacteria;c__AT-s54;o__":0.0,"k__Bacteria;p__Acidobacteria;c__Acidobacteria-5;o__":0.0,"k__Bacteria;p__Acidobacteria;c__Acidobacteria-6;o__CCU21":0.0,"k__Bacteria;p__Acidobacteria;c__Acidobacteria-6;o__iii1-15":1888.0,"k__Bacteria;p__Acidobacteria;c__Acidobacteriia;o__Acidobacteriales":0.0,"k__Bacteria;p__Acidobacteria;c__Holophagae;o__Holophagales":0.0,"k__Bacteria;p__Acidobacteria;c__S035;o__":0.0,"k__Bacteria;p__Acidobacteria;c__Solibacteres;o__Solibacterales":91.0,"k__Bacteria;p__Acidobacteria;c__Sva0725;o__Sva0725":250.0,"k__Bacteria;p__Acidobacteria;c__[Chloracidobacteria];o__":0.0,"k__Bacteria;p__Acidobacteria;c__[Chloracidobacteria];o__11-24":0.0,"k__Bacteria;p__Acidobacteria;c__[Chloracidobacteria];o__DS-100":77.0,"k__Bacteria;p__Acidobacteria;c__[Chloracidobacteria];o__PK29":0.0,"k__Bacteria;p__Acidobacteria;c__[Chloracidobacteria];o__RB41":1243.0,"k__Bacteria;p__Acidobacteria;c__iii1-8;o__32-20":0.0,"k__Bacteria;p__Acidobacteria;c__iii1-8;o__DS-18":151.0,"k__Bacteria;p__Actinobacteria;__;__":888.0,"k__Bacteria;p__Actinobacteria;c__Acidimicrobiia;o__Acidimicrobiales":265.0,"k__Bacteria;p__Actinobacteria;c__Actinobacteria;__":35.0,"k__Bacteria;p__Actinobacteria;c__Actinobacteria;o__Actinomycetales":2744.0,"k__Bacteria;p__Actinobacteria;c__Actinobacteria;o__Micrococcales":491.0,"k__Bacteria;p__Actinobacteria;c__MB-A2-108;o__":0.0,"k__Bacteria;p__Actinobacteria;c__MB-A2-108;o__0319-7L14":0.0,"k__Bacteria;p__Actinobacteria;c__Nitriliruptoria;o__Euzebyales":34.0,"k__Bacteria;p__Actinobacteria;c__OPB41;o__":0.0,"k__Bacteria;p__Actinobacteria;c__Rubrobacteria;o__Rubrobacterales":1284.0,"k__Bacteria;p__Actinobacteria;c__Thermoleophilia;o__Gaiellales":1326.0,"k__Bacteria;p__Actinobacteria;c__Thermoleophilia;o__Solirubrobacterales":3788.0,"k__Bacteria;p__Armatimonadetes;__;__":0.0,"k__Bacteria;p__Armatimonadetes;c__0319-6E2;o__":132.0,"k__Bacteria;p__Armatimonadetes;c__Armatimonadia;o__Armatimonadales":0.0,"k__Bacteria;p__Armatimonadetes;c__Chthonomonadetes;o__Chthonomonadales":11.0,"k__Bacteria;p__Armatimonadetes;c__OPB50;o__":0.0,"k__Bacteria;p__Armatimonadetes;c__SHA-37;o__":0.0,"k__Bacteria;p__Armatimonadetes;c__SJA-176;o__RB046":0.0,"k__Bacteria;p__Armatimonadetes;c__[Fimbriimonadia];o__[Fimbriimonadales]":0.0,"k__Bacteria;p__Bacteroidetes;__;__":0.0,"k__Bacteria;p__Bacteroidetes;c__Bacteroidia;o__Bacteroidales":0.0,"k__Bacteria;p__Bacteroidetes;c__Cytophagia;o__Cytophagales":0.0,"k__Bacteria;p__Bacteroidetes;c__Flavobacteriia;o__Flavobacteriales":0.0,"k__Bacteria;p__Bacteroidetes;c__Sphingobacteriia;o__Sphingobacteriales":77.0,"k__Bacteria;p__Bacteroidetes;c__VC2_1_Bac22;o__":0.0,"k__Bacteria;p__Bacteroidetes;c__[Saprospirae];o__[Saprospirales]":877.0,"k__Bacteria;p__Chlorobi;c__;o__":0.0,"k__Bacteria;p__Chlorobi;c__BSV26;o__VC38":0.0,"k__Bacteria;p__Chlorobi;c__OPB56;o__":0.0,"k__Bacteria;p__Chlorobi;c__SJA-28;o__":0.0,"k__Bacteria;p__Chloroflexi;__;__":0.0,"k__Bacteria;p__Chloroflexi;c__;o__":0.0,"k__Bacteria;p__Chloroflexi;c__Anaerolineae;__":0.0,"k__Bacteria;p__Chloroflexi;c__Anaerolineae;o__Anaerolineales":0.0,"k__Bacteria;p__Chloroflexi;c__Anaerolineae;o__Ardenscatenales":0.0,"k__Bacteria;p__Chloroflexi;c__Anaerolineae;o__CFB-26":0.0,"k__Bacteria;p__Chloroflexi;c__Anaerolineae;o__Caldilineales":0.0,"k__Bacteria;p__Chloroflexi;c__Anaerolineae;o__GCA004":0.0,"k__Bacteria;p__Chloroflexi;c__Anaerolineae;o__H39":0.0,"k__Bacteria;p__Chloroflexi;c__Anaerolineae;o__SBR1031":18.0,"k__Bacteria;p__Chloroflexi;c__Anaerolineae;o__SJA-15":0.0,"k__Bacteria;p__Chloroflexi;c__Anaerolineae;o__WCHB1-50":0.0,"k__Bacteria;p__Chloroflexi;c__Anaerolineae;o__envOPS12":0.0,"k__Bacteria;p__Chloroflexi;c__C0119;o__":281.0,"k__Bacteria;p__Chloroflexi;c__Chloroflexi;o__AKIW781":105.0,"k__Bacteria;p__Chloroflexi;c__Chloroflexi;o__Chloroflexales":0.0,"k__Bacteria;p__Chloroflexi;c__Chloroflexi;o__Herpetosiphonales":0.0,"k__Bacteria;p__Chloroflexi;c__Chloroflexi;o__[Roseiflexales]":0.0,"k__Bacteria;p__Chloroflexi;c__Ellin6529;o__":283.0,"k__Bacteria;p__Chloroflexi;c__Gitt-GS-136;o__":0.0,"k__Bacteria;p__Chloroflexi;c__Ktedonobacteria;o__B12-WMSP1":67.0,"k__Bacteria;p__Chloroflexi;c__Ktedonobacteria;o__Ktedonobacterales":0.0,"k__Bacteria;p__Chloroflexi;c__P2-11E;o__":24.0,"k__Bacteria;p__Chloroflexi;c__S085;o__":87.0,"k__Bacteria;p__Chloroflexi;c__SAR202;o__":0.0,"k__Bacteria;p__Chloroflexi;c__TK10;o__":70.0,"k__Bacteria;p__Chloroflexi;c__TK10;o__AKYG885":0.0,"k__Bacteria;p__Chloroflexi;c__TK10;o__B07_WMSP1":97.0,"k__Bacteria;p__Chloroflexi;c__TK17;o__":0.0,"k__Bacteria;p__Chloroflexi;c__TK17;o__mle1-48":0.0,"k__Bacteria;p__Chloroflexi;c__Thermomicrobia;__":0.0,"k__Bacteria;p__Chloroflexi;c__Thermomicrobia;o__":0.0,"k__Bacteria;p__Chloroflexi;c__Thermomicrobia;o__AKYG1722":0.0,"k__Bacteria;p__Chloroflexi;c__Thermomicrobia;o__JG30-KF-CM45":127.0,"k__Bacteria;p__Chloroflexi;c__Thermomicrobia;o__Sphaerobacterales":0.0,"k__Bacteria;p__Chloroflexi;c__[Thermobacula];o__[Thermobaculales]":0.0,"k__Bacteria;p__Cyanobacteria;__;__":0.0,"k__Bacteria;p__Cyanobacteria;c__4C0d-2;o__MLE1-12":0.0,"k__Bacteria;p__Cyanobacteria;c__4C0d-2;o__YS2":0.0,"k__Bacteria;p__Cyanobacteria;c__Chloroplast;o__Chlorophyta":0.0,"k__Bacteria;p__Cyanobacteria;c__Chloroplast;o__Stramenopiles":0.0,"k__Bacteria;p__Cyanobacteria;c__Chloroplast;o__Streptophyta":0.0,"k__Bacteria;p__Cyanobacteria;c__ML635J-21;o__":0.0,"k__Bacteria;p__Cyanobacteria;c__Nostocophycideae;o__Nostocales":0.0,"k__Bacteria;p__Cyanobacteria;c__Oscillatoriophycideae;o__Oscillatoriales":0.0,"k__Bacteria;p__Cyanobacteria;c__Synechococcophycideae;o__Pseudanabaenales":0.0,"k__Bacteria;p__Elusimicrobia;c__Elusimicrobia;__":0.0,"k__Bacteria;p__Elusimicrobia;c__Elusimicrobia;o__IIb":0.0,"k__Bacteria;p__Elusimicrobia;c__Elusimicrobia;o__MVP-88":0.0,"k__Bacteria;p__FBP;c__;o__":65.0,"k__Bacteria;p__Fibrobacteres;c__Fibrobacteria;o__258ds10":0.0,"k__Bacteria;p__Firmicutes;__;__":0.0,"k__Bacteria;p__Firmicutes;c__Bacilli;__":0.0,"k__Bacteria;p__Firmicutes;c__Bacilli;o__Bacillales":65.0,"k__Bacteria;p__Firmicutes;c__Bacilli;o__Lactobacillales":0.0,"k__Bacteria;p__Firmicutes;c__Clostridia;__":0.0,"k__Bacteria;p__Firmicutes;c__Clostridia;o__Clostridiales":0.0,"k__Bacteria;p__Firmicutes;c__Clostridia;o__Thermoanaerobacterales":0.0,"k__Bacteria;p__Firmicutes;c__Erysipelotrichi;o__Erysipelotrichales":0.0,"k__Bacteria;p__Gemmatimonadetes;c__Gemm-1;o__":459.0,"k__Bacteria;p__Gemmatimonadetes;c__Gemm-3;o__":84.0,"k__Bacteria;p__Gemmatimonadetes;c__Gemm-5;o__":117.0,"k__Bacteria;p__Gemmatimonadetes;c__Gemmatimonadetes;__":197.0,"k__Bacteria;p__Gemmatimonadetes;c__Gemmatimonadetes;o__":185.0,"k__Bacteria;p__Gemmatimonadetes;c__Gemmatimonadetes;o__Ellin5290":38.0,"k__Bacteria;p__Gemmatimonadetes;c__Gemmatimonadetes;o__Gemmatimonadales":123.0,"k__Bacteria;p__Gemmatimonadetes;c__Gemmatimonadetes;o__KD8-87":0.0,"k__Bacteria;p__Gemmatimonadetes;c__Gemmatimonadetes;o__N1423WL":203.0,"k__Bacteria;p__NKB19;c__;o__":0.0,"k__Bacteria;p__Nitrospirae;c__Nitrospira;o__Nitrospirales":97.0,"k__Bacteria;p__OP3;c__PBS-25;o__":0.0,"k__Bacteria;p__Planctomycetes;c__BD7-11;o__":0.0,"k__Bacteria;p__Planctomycetes;c__OM190;o__CL500-15":0.0,"k__Bacteria;p__Planctomycetes;c__OM190;o__agg27":0.0,"k__Bacteria;p__Planctomycetes;c__Phycisphaerae;o__Phycisphaerales":17.0,"k__Bacteria;p__Planctomycetes;c__Phycisphaerae;o__WD2101":576.0,"k__Bacteria;p__Planctomycetes;c__Pla4;o__":0.0,"k__Bacteria;p__Planctomycetes;c__Planctomycetia;__":0.0,"k__Bacteria;p__Planctomycetes;c__Planctomycetia;o__B97":0.0,"k__Bacteria;p__Planctomycetes;c__Planctomycetia;o__Gemmatales":465.0,"k__Bacteria;p__Planctomycetes;c__Planctomycetia;o__Pirellulales":236.0,"k__Bacteria;p__Planctomycetes;c__Planctomycetia;o__Planctomycetales":0.0,"k__Bacteria;p__Planctomycetes;c__vadinHA49;o__DH61":0.0,"k__Bacteria;p__Proteobacteria;__;__":91.0,"k__Bacteria;p__Proteobacteria;c__Alphaproteobacteria;__":58.0,"k__Bacteria;p__Proteobacteria;c__Alphaproteobacteria;o__BD7-3":0.0,"k__Bacteria;p__Proteobacteria;c__Alphaproteobacteria;o__Caulobacterales":48.0,"k__Bacteria;p__Proteobacteria;c__Alphaproteobacteria;o__Ellin329":0.0,"k__Bacteria;p__Proteobacteria;c__Alphaproteobacteria;o__Rhizobiales":2044.0,"k__Bacteria;p__Proteobacteria;c__Alphaproteobacteria;o__Rhodobacterales":0.0,"k__Bacteria;p__Proteobacteria;c__Alphaproteobacteria;o__Rhodospirillales":623.0,"k__Bacteria;p__Proteobacteria;c__Alphaproteobacteria;o__Rickettsiales":0.0,"k__Bacteria;p__Proteobacteria;c__Alphaproteobacteria;o__Sphingomonadales":771.0,"k__Bacteria;p__Proteobacteria;c__Betaproteobacteria;__":63.0,"k__Bacteria;p__Proteobacteria;c__Betaproteobacteria;o__":247.0,"k__Bacteria;p__Proteobacteria;c__Betaproteobacteria;o__A21b":0.0,"k__Bacteria;p__Proteobacteria;c__Betaproteobacteria;o__Burkholderiales":51.0,"k__Bacteria;p__Proteobacteria;c__Betaproteobacteria;o__Ellin6067":0.0,"k__Bacteria;p__Proteobacteria;c__Betaproteobacteria;o__Gallionellales":0.0,"k__Bacteria;p__Proteobacteria;c__Betaproteobacteria;o__IS-44":0.0,"k__Bacteria;p__Proteobacteria;c__Betaproteobacteria;o__MND1":284.0,"k__Bacteria;p__Proteobacteria;c__Betaproteobacteria;o__Methylophilales":0.0,"k__Bacteria;p__Proteobacteria;c__Betaproteobacteria;o__Neisseriales":0.0,"k__Bacteria;p__Proteobacteria;c__Betaproteobacteria;o__Nitrosomonadales":0.0,"k__Bacteria;p__Proteobacteria;c__Betaproteobacteria;o__Rhodocyclales":0.0,"k__Bacteria;p__Proteobacteria;c__Betaproteobacteria;o__SBla14":0.0,"k__Bacteria;p__Proteobacteria;c__Betaproteobacteria;o__SC-I-84":0.0,"k__Bacteria;p__Proteobacteria;c__Deltaproteobacteria;__":14.0,"k__Bacteria;p__Proteobacteria;c__Deltaproteobacteria;o__Bdellovibrionales":0.0,"k__Bacteria;p__Proteobacteria;c__Deltaproteobacteria;o__Desulfobacterales":0.0,"k__Bacteria;p__Proteobacteria;c__Deltaproteobacteria;o__Desulfuromonadales":0.0,"k__Bacteria;p__Proteobacteria;c__Deltaproteobacteria;o__MIZ46":0.0,"k__Bacteria;p__Proteobacteria;c__Deltaproteobacteria;o__Myxococcales":337.0,"k__Bacteria;p__Proteobacteria;c__Deltaproteobacteria;o__NB1-j":0.0,"k__Bacteria;p__Proteobacteria;c__Deltaproteobacteria;o__PB19":0.0,"k__Bacteria;p__Proteobacteria;c__Deltaproteobacteria;o__Spirobacillales":0.0,"k__Bacteria;p__Proteobacteria;c__Deltaproteobacteria;o__Syntrophobacterales":115.0,"k__Bacteria;p__Proteobacteria;c__Deltaproteobacteria;o__[Entotheonellales]":594.0,"k__Bacteria;p__Proteobacteria;c__Gammaproteobacteria;__":272.0,"k__Bacteria;p__Proteobacteria;c__Gammaproteobacteria;o__34P16":0.0,"k__Bacteria;p__Proteobacteria;c__Gammaproteobacteria;o__Aeromonadales":0.0,"k__Bacteria;p__Proteobacteria;c__Gammaproteobacteria;o__Alteromonadales":0.0,"k__Bacteria;p__Proteobacteria;c__Gammaproteobacteria;o__Chromatiales":0.0,"k__Bacteria;p__Proteobacteria;c__Gammaproteobacteria;o__Enterobacteriales":0.0,"k__Bacteria;p__Proteobacteria;c__Gammaproteobacteria;o__Legionellales":0.0,"k__Bacteria;p__Proteobacteria;c__Gammaproteobacteria;o__Methylococcales":0.0,"k__Bacteria;p__Proteobacteria;c__Gammaproteobacteria;o__Oceanospirillales":0.0,"k__Bacteria;p__Proteobacteria;c__Gammaproteobacteria;o__Pseudomonadales":0.0,"k__Bacteria;p__Proteobacteria;c__Gammaproteobacteria;o__Xanthomonadales":77.0,"k__Bacteria;p__Proteobacteria;c__TA18;o__CV90":0.0,"k__Bacteria;p__Proteobacteria;c__TA18;o__PHOS-HD29":0.0,"k__Bacteria;p__SR1;c__;o__":0.0,"k__Bacteria;p__Spirochaetes;c__Spirochaetes;o__Spirochaetales":0.0,"k__Bacteria;p__TM7;c__SC3;o__":0.0,"k__Bacteria;p__Tenericutes;c__Mollicutes;o__Anaeroplasmatales":0.0,"k__Bacteria;p__Verrucomicrobia;c__Opitutae;o__Opitutales":43.0,"k__Bacteria;p__Verrucomicrobia;c__Verrucomicrobiae;o__Verrucomicrobiales":0.0,"k__Bacteria;p__Verrucomicrobia;c__[Pedosphaerae];o__[Pedosphaerales]":72.0,"k__Bacteria;p__Verrucomicrobia;c__[Spartobacteria];o__[Chthoniobacterales]":2444.0,"k__Bacteria;p__WS2;c__SHA-109;o__":0.0,"k__Bacteria;p__WS3;c__PRR-12;o__Sediment-1":0.0,"k__Bacteria;p__[Thermi];c__Deinococci;o__Deinococcales":0.0,"k__Bacteria;p__[Thermi];c__Deinococci;o__Thermales":0.0,"project":"flagstaff-pd","Site":"Hungate","Site-detail":"no information provided","latitude_N":"","longitude_W":"","soil_depth_cm":"","DNA_extr_method":"","Type":"no information provided"},{"index":"W0MC1","Unassigned;__;__;__":13.0,"k__Archaea;p__Crenarchaeota;c__Thaumarchaeota;o__Nitrososphaerales":443.0,"k__Archaea;p__Euryarchaeota;c__Methanomicrobia;o__Methanosarcinales":0.0,"k__Archaea;p__Euryarchaeota;c__Thermoplasmata;o__E2":0.0,"k__Bacteria;__;__;__":277.0,"k__Bacteria;p__AD3;c__ABS-6;o__":12.0,"k__Bacteria;p__AD3;c__JG37-AG-4;o__":0.0,"k__Bacteria;p__Acidobacteria;__;__":0.0,"k__Bacteria;p__Acidobacteria;c__AT-s54;o__":0.0,"k__Bacteria;p__Acidobacteria;c__Acidobacteria-5;o__":0.0,"k__Bacteria;p__Acidobacteria;c__Acidobacteria-6;o__CCU21":212.0,"k__Bacteria;p__Acidobacteria;c__Acidobacteria-6;o__iii1-15":3060.0,"k__Bacteria;p__Acidobacteria;c__Acidobacteriia;o__Acidobacteriales":0.0,"k__Bacteria;p__Acidobacteria;c__Holophagae;o__Holophagales":0.0,"k__Bacteria;p__Acidobacteria;c__S035;o__":13.0,"k__Bacteria;p__Acidobacteria;c__Solibacteres;o__Solibacterales":231.0,"k__Bacteria;p__Acidobacteria;c__Sva0725;o__Sva0725":249.0,"k__Bacteria;p__Acidobacteria;c__[Chloracidobacteria];o__":0.0,"k__Bacteria;p__Acidobacteria;c__[Chloracidobacteria];o__11-24":223.0,"k__Bacteria;p__Acidobacteria;c__[Chloracidobacteria];o__DS-100":0.0,"k__Bacteria;p__Acidobacteria;c__[Chloracidobacteria];o__PK29":0.0,"k__Bacteria;p__Acidobacteria;c__[Chloracidobacteria];o__RB41":1716.0,"k__Bacteria;p__Acidobacteria;c__iii1-8;o__32-20":0.0,"k__Bacteria;p__Acidobacteria;c__iii1-8;o__DS-18":272.0,"k__Bacteria;p__Actinobacteria;__;__":288.0,"k__Bacteria;p__Actinobacteria;c__Acidimicrobiia;o__Acidimicrobiales":133.0,"k__Bacteria;p__Actinobacteria;c__Actinobacteria;__":24.0,"k__Bacteria;p__Actinobacteria;c__Actinobacteria;o__Actinomycetales":3702.0,"k__Bacteria;p__Actinobacteria;c__Actinobacteria;o__Micrococcales":60.0,"k__Bacteria;p__Actinobacteria;c__MB-A2-108;o__":0.0,"k__Bacteria;p__Actinobacteria;c__MB-A2-108;o__0319-7L14":288.0,"k__Bacteria;p__Actinobacteria;c__Nitriliruptoria;o__Euzebyales":0.0,"k__Bacteria;p__Actinobacteria;c__OPB41;o__":0.0,"k__Bacteria;p__Actinobacteria;c__Rubrobacteria;o__Rubrobacterales":0.0,"k__Bacteria;p__Actinobacteria;c__Thermoleophilia;o__Gaiellales":674.0,"k__Bacteria;p__Actinobacteria;c__Thermoleophilia;o__Solirubrobacterales":3265.0,"k__Bacteria;p__Armatimonadetes;__;__":0.0,"k__Bacteria;p__Armatimonadetes;c__0319-6E2;o__":0.0,"k__Bacteria;p__Armatimonadetes;c__Armatimonadia;o__Armatimonadales":0.0,"k__Bacteria;p__Armatimonadetes;c__Chthonomonadetes;o__Chthonomonadales":0.0,"k__Bacteria;p__Armatimonadetes;c__OPB50;o__":0.0,"k__Bacteria;p__Armatimonadetes;c__SHA-37;o__":0.0,"k__Bacteria;p__Armatimonadetes;c__SJA-176;o__RB046":0.0,"k__Bacteria;p__Armatimonadetes;c__[Fimbriimonadia];o__[Fimbriimonadales]":0.0,"k__Bacteria;p__Bacteroidetes;__;__":61.0,"k__Bacteria;p__Bacteroidetes;c__Bacteroidia;o__Bacteroidales":0.0,"k__Bacteria;p__Bacteroidetes;c__Cytophagia;o__Cytophagales":115.0,"k__Bacteria;p__Bacteroidetes;c__Flavobacteriia;o__Flavobacteriales":50.0,"k__Bacteria;p__Bacteroidetes;c__Sphingobacteriia;o__Sphingobacteriales":361.0,"k__Bacteria;p__Bacteroidetes;c__VC2_1_Bac22;o__":0.0,"k__Bacteria;p__Bacteroidetes;c__[Saprospirae];o__[Saprospirales]":1047.0,"k__Bacteria;p__Chlorobi;c__;o__":0.0,"k__Bacteria;p__Chlorobi;c__BSV26;o__VC38":0.0,"k__Bacteria;p__Chlorobi;c__OPB56;o__":0.0,"k__Bacteria;p__Chlorobi;c__SJA-28;o__":3.0,"k__Bacteria;p__Chloroflexi;__;__":0.0,"k__Bacteria;p__Chloroflexi;c__;o__":0.0,"k__Bacteria;p__Chloroflexi;c__Anaerolineae;__":31.0,"k__Bacteria;p__Chloroflexi;c__Anaerolineae;o__Anaerolineales":0.0,"k__Bacteria;p__Chloroflexi;c__Anaerolineae;o__Ardenscatenales":0.0,"k__Bacteria;p__Chloroflexi;c__Anaerolineae;o__CFB-26":0.0,"k__Bacteria;p__Chloroflexi;c__Anaerolineae;o__Caldilineales":0.0,"k__Bacteria;p__Chloroflexi;c__Anaerolineae;o__GCA004":0.0,"k__Bacteria;p__Chloroflexi;c__Anaerolineae;o__H39":90.0,"k__Bacteria;p__Chloroflexi;c__Anaerolineae;o__SBR1031":0.0,"k__Bacteria;p__Chloroflexi;c__Anaerolineae;o__SJA-15":0.0,"k__Bacteria;p__Chloroflexi;c__Anaerolineae;o__WCHB1-50":0.0,"k__Bacteria;p__Chloroflexi;c__Anaerolineae;o__envOPS12":0.0,"k__Bacteria;p__Chloroflexi;c__C0119;o__":39.0,"k__Bacteria;p__Chloroflexi;c__Chloroflexi;o__AKIW781":0.0,"k__Bacteria;p__Chloroflexi;c__Chloroflexi;o__Chloroflexales":0.0,"k__Bacteria;p__Chloroflexi;c__Chloroflexi;o__Herpetosiphonales":0.0,"k__Bacteria;p__Chloroflexi;c__Chloroflexi;o__[Roseiflexales]":105.0,"k__Bacteria;p__Chloroflexi;c__Ellin6529;o__":385.0,"k__Bacteria;p__Chloroflexi;c__Gitt-GS-136;o__":42.0,"k__Bacteria;p__Chloroflexi;c__Ktedonobacteria;o__B12-WMSP1":0.0,"k__Bacteria;p__Chloroflexi;c__Ktedonobacteria;o__Ktedonobacterales":0.0,"k__Bacteria;p__Chloroflexi;c__P2-11E;o__":51.0,"k__Bacteria;p__Chloroflexi;c__S085;o__":0.0,"k__Bacteria;p__Chloroflexi;c__SAR202;o__":0.0,"k__Bacteria;p__Chloroflexi;c__TK10;o__":20.0,"k__Bacteria;p__Chloroflexi;c__TK10;o__AKYG885":31.0,"k__Bacteria;p__Chloroflexi;c__TK10;o__B07_WMSP1":82.0,"k__Bacteria;p__Chloroflexi;c__TK17;o__":0.0,"k__Bacteria;p__Chloroflexi;c__TK17;o__mle1-48":0.0,"k__Bacteria;p__Chloroflexi;c__Thermomicrobia;__":0.0,"k__Bacteria;p__Chloroflexi;c__Thermomicrobia;o__":0.0,"k__Bacteria;p__Chloroflexi;c__Thermomicrobia;o__AKYG1722":0.0,"k__Bacteria;p__Chloroflexi;c__Thermomicrobia;o__JG30-KF-CM45":0.0,"k__Bacteria;p__Chloroflexi;c__Thermomicrobia;o__Sphaerobacterales":0.0,"k__Bacteria;p__Chloroflexi;c__[Thermobacula];o__[Thermobaculales]":0.0,"k__Bacteria;p__Cyanobacteria;__;__":0.0,"k__Bacteria;p__Cyanobacteria;c__4C0d-2;o__MLE1-12":0.0,"k__Bacteria;p__Cyanobacteria;c__4C0d-2;o__YS2":0.0,"k__Bacteria;p__Cyanobacteria;c__Chloroplast;o__Chlorophyta":0.0,"k__Bacteria;p__Cyanobacteria;c__Chloroplast;o__Stramenopiles":13.0,"k__Bacteria;p__Cyanobacteria;c__Chloroplast;o__Streptophyta":0.0,"k__Bacteria;p__Cyanobacteria;c__ML635J-21;o__":0.0,"k__Bacteria;p__Cyanobacteria;c__Nostocophycideae;o__Nostocales":0.0,"k__Bacteria;p__Cyanobacteria;c__Oscillatoriophycideae;o__Oscillatoriales":0.0,"k__Bacteria;p__Cyanobacteria;c__Synechococcophycideae;o__Pseudanabaenales":0.0,"k__Bacteria;p__Elusimicrobia;c__Elusimicrobia;__":0.0,"k__Bacteria;p__Elusimicrobia;c__Elusimicrobia;o__IIb":55.0,"k__Bacteria;p__Elusimicrobia;c__Elusimicrobia;o__MVP-88":0.0,"k__Bacteria;p__FBP;c__;o__":102.0,"k__Bacteria;p__Fibrobacteres;c__Fibrobacteria;o__258ds10":33.0,"k__Bacteria;p__Firmicutes;__;__":0.0,"k__Bacteria;p__Firmicutes;c__Bacilli;__":0.0,"k__Bacteria;p__Firmicutes;c__Bacilli;o__Bacillales":84.0,"k__Bacteria;p__Firmicutes;c__Bacilli;o__Lactobacillales":0.0,"k__Bacteria;p__Firmicutes;c__Clostridia;__":0.0,"k__Bacteria;p__Firmicutes;c__Clostridia;o__Clostridiales":0.0,"k__Bacteria;p__Firmicutes;c__Clostridia;o__Thermoanaerobacterales":0.0,"k__Bacteria;p__Firmicutes;c__Erysipelotrichi;o__Erysipelotrichales":0.0,"k__Bacteria;p__Gemmatimonadetes;c__Gemm-1;o__":530.0,"k__Bacteria;p__Gemmatimonadetes;c__Gemm-3;o__":285.0,"k__Bacteria;p__Gemmatimonadetes;c__Gemm-5;o__":33.0,"k__Bacteria;p__Gemmatimonadetes;c__Gemmatimonadetes;__":336.0,"k__Bacteria;p__Gemmatimonadetes;c__Gemmatimonadetes;o__":69.0,"k__Bacteria;p__Gemmatimonadetes;c__Gemmatimonadetes;o__Ellin5290":0.0,"k__Bacteria;p__Gemmatimonadetes;c__Gemmatimonadetes;o__Gemmatimonadales":463.0,"k__Bacteria;p__Gemmatimonadetes;c__Gemmatimonadetes;o__KD8-87":0.0,"k__Bacteria;p__Gemmatimonadetes;c__Gemmatimonadetes;o__N1423WL":305.0,"k__Bacteria;p__NKB19;c__;o__":0.0,"k__Bacteria;p__Nitrospirae;c__Nitrospira;o__Nitrospirales":225.0,"k__Bacteria;p__OP3;c__PBS-25;o__":0.0,"k__Bacteria;p__Planctomycetes;c__BD7-11;o__":0.0,"k__Bacteria;p__Planctomycetes;c__OM190;o__CL500-15":0.0,"k__Bacteria;p__Planctomycetes;c__OM190;o__agg27":0.0,"k__Bacteria;p__Planctomycetes;c__Phycisphaerae;o__Phycisphaerales":0.0,"k__Bacteria;p__Planctomycetes;c__Phycisphaerae;o__WD2101":596.0,"k__Bacteria;p__Planctomycetes;c__Pla4;o__":0.0,"k__Bacteria;p__Planctomycetes;c__Planctomycetia;__":0.0,"k__Bacteria;p__Planctomycetes;c__Planctomycetia;o__B97":0.0,"k__Bacteria;p__Planctomycetes;c__Planctomycetia;o__Gemmatales":300.0,"k__Bacteria;p__Planctomycetes;c__Planctomycetia;o__Pirellulales":149.0,"k__Bacteria;p__Planctomycetes;c__Planctomycetia;o__Planctomycetales":43.0,"k__Bacteria;p__Planctomycetes;c__vadinHA49;o__DH61":0.0,"k__Bacteria;p__Proteobacteria;__;__":338.0,"k__Bacteria;p__Proteobacteria;c__Alphaproteobacteria;__":32.0,"k__Bacteria;p__Proteobacteria;c__Alphaproteobacteria;o__BD7-3":0.0,"k__Bacteria;p__Proteobacteria;c__Alphaproteobacteria;o__Caulobacterales":233.0,"k__Bacteria;p__Proteobacteria;c__Alphaproteobacteria;o__Ellin329":195.0,"k__Bacteria;p__Proteobacteria;c__Alphaproteobacteria;o__Rhizobiales":3363.0,"k__Bacteria;p__Proteobacteria;c__Alphaproteobacteria;o__Rhodobacterales":76.0,"k__Bacteria;p__Proteobacteria;c__Alphaproteobacteria;o__Rhodospirillales":1238.0,"k__Bacteria;p__Proteobacteria;c__Alphaproteobacteria;o__Rickettsiales":0.0,"k__Bacteria;p__Proteobacteria;c__Alphaproteobacteria;o__Sphingomonadales":1141.0,"k__Bacteria;p__Proteobacteria;c__Betaproteobacteria;__":71.0,"k__Bacteria;p__Proteobacteria;c__Betaproteobacteria;o__":636.0,"k__Bacteria;p__Proteobacteria;c__Betaproteobacteria;o__A21b":0.0,"k__Bacteria;p__Proteobacteria;c__Betaproteobacteria;o__Burkholderiales":572.0,"k__Bacteria;p__Proteobacteria;c__Betaproteobacteria;o__Ellin6067":475.0,"k__Bacteria;p__Proteobacteria;c__Betaproteobacteria;o__Gallionellales":0.0,"k__Bacteria;p__Proteobacteria;c__Betaproteobacteria;o__IS-44":0.0,"k__Bacteria;p__Proteobacteria;c__Betaproteobacteria;o__MND1":325.0,"k__Bacteria;p__Proteobacteria;c__Betaproteobacteria;o__Methylophilales":0.0,"k__Bacteria;p__Proteobacteria;c__Betaproteobacteria;o__Neisseriales":0.0,"k__Bacteria;p__Proteobacteria;c__Betaproteobacteria;o__Nitrosomonadales":0.0,"k__Bacteria;p__Proteobacteria;c__Betaproteobacteria;o__Rhodocyclales":0.0,"k__Bacteria;p__Proteobacteria;c__Betaproteobacteria;o__SBla14":0.0,"k__Bacteria;p__Proteobacteria;c__Betaproteobacteria;o__SC-I-84":49.0,"k__Bacteria;p__Proteobacteria;c__Deltaproteobacteria;__":0.0,"k__Bacteria;p__Proteobacteria;c__Deltaproteobacteria;o__Bdellovibrionales":0.0,"k__Bacteria;p__Proteobacteria;c__Deltaproteobacteria;o__Desulfobacterales":0.0,"k__Bacteria;p__Proteobacteria;c__Deltaproteobacteria;o__Desulfuromonadales":0.0,"k__Bacteria;p__Proteobacteria;c__Deltaproteobacteria;o__MIZ46":85.0,"k__Bacteria;p__Proteobacteria;c__Deltaproteobacteria;o__Myxococcales":1418.0,"k__Bacteria;p__Proteobacteria;c__Deltaproteobacteria;o__NB1-j":0.0,"k__Bacteria;p__Proteobacteria;c__Deltaproteobacteria;o__PB19":0.0,"k__Bacteria;p__Proteobacteria;c__Deltaproteobacteria;o__Spirobacillales":0.0,"k__Bacteria;p__Proteobacteria;c__Deltaproteobacteria;o__Syntrophobacterales":54.0,"k__Bacteria;p__Proteobacteria;c__Deltaproteobacteria;o__[Entotheonellales]":0.0,"k__Bacteria;p__Proteobacteria;c__Gammaproteobacteria;__":0.0,"k__Bacteria;p__Proteobacteria;c__Gammaproteobacteria;o__34P16":0.0,"k__Bacteria;p__Proteobacteria;c__Gammaproteobacteria;o__Aeromonadales":0.0,"k__Bacteria;p__Proteobacteria;c__Gammaproteobacteria;o__Alteromonadales":31.0,"k__Bacteria;p__Proteobacteria;c__Gammaproteobacteria;o__Chromatiales":0.0,"k__Bacteria;p__Proteobacteria;c__Gammaproteobacteria;o__Enterobacteriales":0.0,"k__Bacteria;p__Proteobacteria;c__Gammaproteobacteria;o__Legionellales":0.0,"k__Bacteria;p__Proteobacteria;c__Gammaproteobacteria;o__Methylococcales":0.0,"k__Bacteria;p__Proteobacteria;c__Gammaproteobacteria;o__Oceanospirillales":0.0,"k__Bacteria;p__Proteobacteria;c__Gammaproteobacteria;o__Pseudomonadales":0.0,"k__Bacteria;p__Proteobacteria;c__Gammaproteobacteria;o__Xanthomonadales":685.0,"k__Bacteria;p__Proteobacteria;c__TA18;o__CV90":0.0,"k__Bacteria;p__Proteobacteria;c__TA18;o__PHOS-HD29":0.0,"k__Bacteria;p__SR1;c__;o__":0.0,"k__Bacteria;p__Spirochaetes;c__Spirochaetes;o__Spirochaetales":0.0,"k__Bacteria;p__TM7;c__SC3;o__":0.0,"k__Bacteria;p__Tenericutes;c__Mollicutes;o__Anaeroplasmatales":0.0,"k__Bacteria;p__Verrucomicrobia;c__Opitutae;o__Opitutales":79.0,"k__Bacteria;p__Verrucomicrobia;c__Verrucomicrobiae;o__Verrucomicrobiales":0.0,"k__Bacteria;p__Verrucomicrobia;c__[Pedosphaerae];o__[Pedosphaerales]":0.0,"k__Bacteria;p__Verrucomicrobia;c__[Spartobacteria];o__[Chthoniobacterales]":1930.0,"k__Bacteria;p__WS2;c__SHA-109;o__":20.0,"k__Bacteria;p__WS3;c__PRR-12;o__Sediment-1":44.0,"k__Bacteria;p__[Thermi];c__Deinococci;o__Deinococcales":0.0,"k__Bacteria;p__[Thermi];c__Deinococci;o__Thermales":0.0,"project":"flagstaff-pd","Site":"Hungate","Site-detail":"no information provided","latitude_N":"","longitude_W":"","soil_depth_cm":"","DNA_extr_method":"","Type":"no information provided"},{"index":"W0PJ1","Unassigned;__;__;__":0.0,"k__Archaea;p__Crenarchaeota;c__Thaumarchaeota;o__Nitrososphaerales":455.0,"k__Archaea;p__Euryarchaeota;c__Methanomicrobia;o__Methanosarcinales":0.0,"k__Archaea;p__Euryarchaeota;c__Thermoplasmata;o__E2":0.0,"k__Bacteria;__;__;__":631.0,"k__Bacteria;p__AD3;c__ABS-6;o__":0.0,"k__Bacteria;p__AD3;c__JG37-AG-4;o__":0.0,"k__Bacteria;p__Acidobacteria;__;__":0.0,"k__Bacteria;p__Acidobacteria;c__AT-s54;o__":0.0,"k__Bacteria;p__Acidobacteria;c__Acidobacteria-5;o__":0.0,"k__Bacteria;p__Acidobacteria;c__Acidobacteria-6;o__CCU21":68.0,"k__Bacteria;p__Acidobacteria;c__Acidobacteria-6;o__iii1-15":1704.0,"k__Bacteria;p__Acidobacteria;c__Acidobacteriia;o__Acidobacteriales":11.0,"k__Bacteria;p__Acidobacteria;c__Holophagae;o__Holophagales":0.0,"k__Bacteria;p__Acidobacteria;c__S035;o__":0.0,"k__Bacteria;p__Acidobacteria;c__Solibacteres;o__Solibacterales":113.0,"k__Bacteria;p__Acidobacteria;c__Sva0725;o__Sva0725":0.0,"k__Bacteria;p__Acidobacteria;c__[Chloracidobacteria];o__":0.0,"k__Bacteria;p__Acidobacteria;c__[Chloracidobacteria];o__11-24":63.0,"k__Bacteria;p__Acidobacteria;c__[Chloracidobacteria];o__DS-100":0.0,"k__Bacteria;p__Acidobacteria;c__[Chloracidobacteria];o__PK29":0.0,"k__Bacteria;p__Acidobacteria;c__[Chloracidobacteria];o__RB41":2038.0,"k__Bacteria;p__Acidobacteria;c__iii1-8;o__32-20":0.0,"k__Bacteria;p__Acidobacteria;c__iii1-8;o__DS-18":301.0,"k__Bacteria;p__Actinobacteria;__;__":473.0,"k__Bacteria;p__Actinobacteria;c__Acidimicrobiia;o__Acidimicrobiales":230.0,"k__Bacteria;p__Actinobacteria;c__Actinobacteria;__":0.0,"k__Bacteria;p__Actinobacteria;c__Actinobacteria;o__Actinomycetales":3167.0,"k__Bacteria;p__Actinobacteria;c__Actinobacteria;o__Micrococcales":495.0,"k__Bacteria;p__Actinobacteria;c__MB-A2-108;o__":34.0,"k__Bacteria;p__Actinobacteria;c__MB-A2-108;o__0319-7L14":368.0,"k__Bacteria;p__Actinobacteria;c__Nitriliruptoria;o__Euzebyales":0.0,"k__Bacteria;p__Actinobacteria;c__OPB41;o__":0.0,"k__Bacteria;p__Actinobacteria;c__Rubrobacteria;o__Rubrobacterales":2020.0,"k__Bacteria;p__Actinobacteria;c__Thermoleophilia;o__Gaiellales":1753.0,"k__Bacteria;p__Actinobacteria;c__Thermoleophilia;o__Solirubrobacterales":3917.0,"k__Bacteria;p__Armatimonadetes;__;__":0.0,"k__Bacteria;p__Armatimonadetes;c__0319-6E2;o__":18.0,"k__Bacteria;p__Armatimonadetes;c__Armatimonadia;o__Armatimonadales":83.0,"k__Bacteria;p__Armatimonadetes;c__Chthonomonadetes;o__Chthonomonadales":0.0,"k__Bacteria;p__Armatimonadetes;c__OPB50;o__":0.0,"k__Bacteria;p__Armatimonadetes;c__SHA-37;o__":0.0,"k__Bacteria;p__Armatimonadetes;c__SJA-176;o__RB046":0.0,"k__Bacteria;p__Armatimonadetes;c__[Fimbriimonadia];o__[Fimbriimonadales]":0.0,"k__Bacteria;p__Bacteroidetes;__;__":0.0,"k__Bacteria;p__Bacteroidetes;c__Bacteroidia;o__Bacteroidales":0.0,"k__Bacteria;p__Bacteroidetes;c__Cytophagia;o__Cytophagales":28.0,"k__Bacteria;p__Bacteroidetes;c__Flavobacteriia;o__Flavobacteriales":0.0,"k__Bacteria;p__Bacteroidetes;c__Sphingobacteriia;o__Sphingobacteriales":0.0,"k__Bacteria;p__Bacteroidetes;c__VC2_1_Bac22;o__":0.0,"k__Bacteria;p__Bacteroidetes;c__[Saprospirae];o__[Saprospirales]":703.0,"k__Bacteria;p__Chlorobi;c__;o__":27.0,"k__Bacteria;p__Chlorobi;c__BSV26;o__VC38":0.0,"k__Bacteria;p__Chlorobi;c__OPB56;o__":0.0,"k__Bacteria;p__Chlorobi;c__SJA-28;o__":0.0,"k__Bacteria;p__Chloroflexi;__;__":0.0,"k__Bacteria;p__Chloroflexi;c__;o__":0.0,"k__Bacteria;p__Chloroflexi;c__Anaerolineae;__":0.0,"k__Bacteria;p__Chloroflexi;c__Anaerolineae;o__Anaerolineales":0.0,"k__Bacteria;p__Chloroflexi;c__Anaerolineae;o__Ardenscatenales":0.0,"k__Bacteria;p__Chloroflexi;c__Anaerolineae;o__CFB-26":0.0,"k__Bacteria;p__Chloroflexi;c__Anaerolineae;o__Caldilineales":0.0,"k__Bacteria;p__Chloroflexi;c__Anaerolineae;o__GCA004":0.0,"k__Bacteria;p__Chloroflexi;c__Anaerolineae;o__H39":0.0,"k__Bacteria;p__Chloroflexi;c__Anaerolineae;o__SBR1031":0.0,"k__Bacteria;p__Chloroflexi;c__Anaerolineae;o__SJA-15":0.0,"k__Bacteria;p__Chloroflexi;c__Anaerolineae;o__WCHB1-50":0.0,"k__Bacteria;p__Chloroflexi;c__Anaerolineae;o__envOPS12":0.0,"k__Bacteria;p__Chloroflexi;c__C0119;o__":183.0,"k__Bacteria;p__Chloroflexi;c__Chloroflexi;o__AKIW781":13.0,"k__Bacteria;p__Chloroflexi;c__Chloroflexi;o__Chloroflexales":0.0,"k__Bacteria;p__Chloroflexi;c__Chloroflexi;o__Herpetosiphonales":0.0,"k__Bacteria;p__Chloroflexi;c__Chloroflexi;o__[Roseiflexales]":18.0,"k__Bacteria;p__Chloroflexi;c__Ellin6529;o__":350.0,"k__Bacteria;p__Chloroflexi;c__Gitt-GS-136;o__":12.0,"k__Bacteria;p__Chloroflexi;c__Ktedonobacteria;o__B12-WMSP1":0.0,"k__Bacteria;p__Chloroflexi;c__Ktedonobacteria;o__Ktedonobacterales":0.0,"k__Bacteria;p__Chloroflexi;c__P2-11E;o__":33.0,"k__Bacteria;p__Chloroflexi;c__S085;o__":87.0,"k__Bacteria;p__Chloroflexi;c__SAR202;o__":51.0,"k__Bacteria;p__Chloroflexi;c__TK10;o__":125.0,"k__Bacteria;p__Chloroflexi;c__TK10;o__AKYG885":98.0,"k__Bacteria;p__Chloroflexi;c__TK10;o__B07_WMSP1":91.0,"k__Bacteria;p__Chloroflexi;c__TK17;o__":0.0,"k__Bacteria;p__Chloroflexi;c__TK17;o__mle1-48":0.0,"k__Bacteria;p__Chloroflexi;c__Thermomicrobia;__":0.0,"k__Bacteria;p__Chloroflexi;c__Thermomicrobia;o__":0.0,"k__Bacteria;p__Chloroflexi;c__Thermomicrobia;o__AKYG1722":0.0,"k__Bacteria;p__Chloroflexi;c__Thermomicrobia;o__JG30-KF-CM45":187.0,"k__Bacteria;p__Chloroflexi;c__Thermomicrobia;o__Sphaerobacterales":0.0,"k__Bacteria;p__Chloroflexi;c__[Thermobacula];o__[Thermobaculales]":0.0,"k__Bacteria;p__Cyanobacteria;__;__":0.0,"k__Bacteria;p__Cyanobacteria;c__4C0d-2;o__MLE1-12":0.0,"k__Bacteria;p__Cyanobacteria;c__4C0d-2;o__YS2":0.0,"k__Bacteria;p__Cyanobacteria;c__Chloroplast;o__Chlorophyta":0.0,"k__Bacteria;p__Cyanobacteria;c__Chloroplast;o__Stramenopiles":0.0,"k__Bacteria;p__Cyanobacteria;c__Chloroplast;o__Streptophyta":6.0,"k__Bacteria;p__Cyanobacteria;c__ML635J-21;o__":0.0,"k__Bacteria;p__Cyanobacteria;c__Nostocophycideae;o__Nostocales":0.0,"k__Bacteria;p__Cyanobacteria;c__Oscillatoriophycideae;o__Oscillatoriales":0.0,"k__Bacteria;p__Cyanobacteria;c__Synechococcophycideae;o__Pseudanabaenales":0.0,"k__Bacteria;p__Elusimicrobia;c__Elusimicrobia;__":0.0,"k__Bacteria;p__Elusimicrobia;c__Elusimicrobia;o__IIb":0.0,"k__Bacteria;p__Elusimicrobia;c__Elusimicrobia;o__MVP-88":0.0,"k__Bacteria;p__FBP;c__;o__":318.0,"k__Bacteria;p__Fibrobacteres;c__Fibrobacteria;o__258ds10":0.0,"k__Bacteria;p__Firmicutes;__;__":0.0,"k__Bacteria;p__Firmicutes;c__Bacilli;__":0.0,"k__Bacteria;p__Firmicutes;c__Bacilli;o__Bacillales":71.0,"k__Bacteria;p__Firmicutes;c__Bacilli;o__Lactobacillales":0.0,"k__Bacteria;p__Firmicutes;c__Clostridia;__":0.0,"k__Bacteria;p__Firmicutes;c__Clostridia;o__Clostridiales":0.0,"k__Bacteria;p__Firmicutes;c__Clostridia;o__Thermoanaerobacterales":0.0,"k__Bacteria;p__Firmicutes;c__Erysipelotrichi;o__Erysipelotrichales":0.0,"k__Bacteria;p__Gemmatimonadetes;c__Gemm-1;o__":424.0,"k__Bacteria;p__Gemmatimonadetes;c__Gemm-3;o__":84.0,"k__Bacteria;p__Gemmatimonadetes;c__Gemm-5;o__":45.0,"k__Bacteria;p__Gemmatimonadetes;c__Gemmatimonadetes;__":298.0,"k__Bacteria;p__Gemmatimonadetes;c__Gemmatimonadetes;o__":116.0,"k__Bacteria;p__Gemmatimonadetes;c__Gemmatimonadetes;o__Ellin5290":0.0,"k__Bacteria;p__Gemmatimonadetes;c__Gemmatimonadetes;o__Gemmatimonadales":345.0,"k__Bacteria;p__Gemmatimonadetes;c__Gemmatimonadetes;o__KD8-87":0.0,"k__Bacteria;p__Gemmatimonadetes;c__Gemmatimonadetes;o__N1423WL":147.0,"k__Bacteria;p__NKB19;c__;o__":0.0,"k__Bacteria;p__Nitrospirae;c__Nitrospira;o__Nitrospirales":239.0,"k__Bacteria;p__OP3;c__PBS-25;o__":0.0,"k__Bacteria;p__Planctomycetes;c__BD7-11;o__":0.0,"k__Bacteria;p__Planctomycetes;c__OM190;o__CL500-15":0.0,"k__Bacteria;p__Planctomycetes;c__OM190;o__agg27":0.0,"k__Bacteria;p__Planctomycetes;c__Phycisphaerae;o__Phycisphaerales":0.0,"k__Bacteria;p__Planctomycetes;c__Phycisphaerae;o__WD2101":757.0,"k__Bacteria;p__Planctomycetes;c__Pla4;o__":0.0,"k__Bacteria;p__Planctomycetes;c__Planctomycetia;__":0.0,"k__Bacteria;p__Planctomycetes;c__Planctomycetia;o__B97":0.0,"k__Bacteria;p__Planctomycetes;c__Planctomycetia;o__Gemmatales":386.0,"k__Bacteria;p__Planctomycetes;c__Planctomycetia;o__Pirellulales":31.0,"k__Bacteria;p__Planctomycetes;c__Planctomycetia;o__Planctomycetales":0.0,"k__Bacteria;p__Planctomycetes;c__vadinHA49;o__DH61":0.0,"k__Bacteria;p__Proteobacteria;__;__":75.0,"k__Bacteria;p__Proteobacteria;c__Alphaproteobacteria;__":231.0,"k__Bacteria;p__Proteobacteria;c__Alphaproteobacteria;o__BD7-3":0.0,"k__Bacteria;p__Proteobacteria;c__Alphaproteobacteria;o__Caulobacterales":245.0,"k__Bacteria;p__Proteobacteria;c__Alphaproteobacteria;o__Ellin329":42.0,"k__Bacteria;p__Proteobacteria;c__Alphaproteobacteria;o__Rhizobiales":2334.0,"k__Bacteria;p__Proteobacteria;c__Alphaproteobacteria;o__Rhodobacterales":0.0,"k__Bacteria;p__Proteobacteria;c__Alphaproteobacteria;o__Rhodospirillales":414.0,"k__Bacteria;p__Proteobacteria;c__Alphaproteobacteria;o__Rickettsiales":0.0,"k__Bacteria;p__Proteobacteria;c__Alphaproteobacteria;o__Sphingomonadales":1644.0,"k__Bacteria;p__Proteobacteria;c__Betaproteobacteria;__":73.0,"k__Bacteria;p__Proteobacteria;c__Betaproteobacteria;o__":87.0,"k__Bacteria;p__Proteobacteria;c__Betaproteobacteria;o__A21b":0.0,"k__Bacteria;p__Proteobacteria;c__Betaproteobacteria;o__Burkholderiales":286.0,"k__Bacteria;p__Proteobacteria;c__Betaproteobacteria;o__Ellin6067":0.0,"k__Bacteria;p__Proteobacteria;c__Betaproteobacteria;o__Gallionellales":0.0,"k__Bacteria;p__Proteobacteria;c__Betaproteobacteria;o__IS-44":0.0,"k__Bacteria;p__Proteobacteria;c__Betaproteobacteria;o__MND1":121.0,"k__Bacteria;p__Proteobacteria;c__Betaproteobacteria;o__Methylophilales":0.0,"k__Bacteria;p__Proteobacteria;c__Betaproteobacteria;o__Neisseriales":0.0,"k__Bacteria;p__Proteobacteria;c__Betaproteobacteria;o__Nitrosomonadales":0.0,"k__Bacteria;p__Proteobacteria;c__Betaproteobacteria;o__Rhodocyclales":0.0,"k__Bacteria;p__Proteobacteria;c__Betaproteobacteria;o__SBla14":0.0,"k__Bacteria;p__Proteobacteria;c__Betaproteobacteria;o__SC-I-84":0.0,"k__Bacteria;p__Proteobacteria;c__Deltaproteobacteria;__":0.0,"k__Bacteria;p__Proteobacteria;c__Deltaproteobacteria;o__Bdellovibrionales":0.0,"k__Bacteria;p__Proteobacteria;c__Deltaproteobacteria;o__Desulfobacterales":0.0,"k__Bacteria;p__Proteobacteria;c__Deltaproteobacteria;o__Desulfuromonadales":0.0,"k__Bacteria;p__Proteobacteria;c__Deltaproteobacteria;o__MIZ46":0.0,"k__Bacteria;p__Proteobacteria;c__Deltaproteobacteria;o__Myxococcales":287.0,"k__Bacteria;p__Proteobacteria;c__Deltaproteobacteria;o__NB1-j":0.0,"k__Bacteria;p__Proteobacteria;c__Deltaproteobacteria;o__PB19":0.0,"k__Bacteria;p__Proteobacteria;c__Deltaproteobacteria;o__Spirobacillales":0.0,"k__Bacteria;p__Proteobacteria;c__Deltaproteobacteria;o__Syntrophobacterales":0.0,"k__Bacteria;p__Proteobacteria;c__Deltaproteobacteria;o__[Entotheonellales]":318.0,"k__Bacteria;p__Proteobacteria;c__Gammaproteobacteria;__":466.0,"k__Bacteria;p__Proteobacteria;c__Gammaproteobacteria;o__34P16":0.0,"k__Bacteria;p__Proteobacteria;c__Gammaproteobacteria;o__Aeromonadales":0.0,"k__Bacteria;p__Proteobacteria;c__Gammaproteobacteria;o__Alteromonadales":0.0,"k__Bacteria;p__Proteobacteria;c__Gammaproteobacteria;o__Chromatiales":0.0,"k__Bacteria;p__Proteobacteria;c__Gammaproteobacteria;o__Enterobacteriales":0.0,"k__Bacteria;p__Proteobacteria;c__Gammaproteobacteria;o__Legionellales":0.0,"k__Bacteria;p__Proteobacteria;c__Gammaproteobacteria;o__Methylococcales":0.0,"k__Bacteria;p__Proteobacteria;c__Gammaproteobacteria;o__Oceanospirillales":0.0,"k__Bacteria;p__Proteobacteria;c__Gammaproteobacteria;o__Pseudomonadales":0.0,"k__Bacteria;p__Proteobacteria;c__Gammaproteobacteria;o__Xanthomonadales":79.0,"k__Bacteria;p__Proteobacteria;c__TA18;o__CV90":0.0,"k__Bacteria;p__Proteobacteria;c__TA18;o__PHOS-HD29":0.0,"k__Bacteria;p__SR1;c__;o__":0.0,"k__Bacteria;p__Spirochaetes;c__Spirochaetes;o__Spirochaetales":0.0,"k__Bacteria;p__TM7;c__SC3;o__":0.0,"k__Bacteria;p__Tenericutes;c__Mollicutes;o__Anaeroplasmatales":0.0,"k__Bacteria;p__Verrucomicrobia;c__Opitutae;o__Opitutales":0.0,"k__Bacteria;p__Verrucomicrobia;c__Verrucomicrobiae;o__Verrucomicrobiales":0.0,"k__Bacteria;p__Verrucomicrobia;c__[Pedosphaerae];o__[Pedosphaerales]":0.0,"k__Bacteria;p__Verrucomicrobia;c__[Spartobacteria];o__[Chthoniobacterales]":1946.0,"k__Bacteria;p__WS2;c__SHA-109;o__":0.0,"k__Bacteria;p__WS3;c__PRR-12;o__Sediment-1":0.0,"k__Bacteria;p__[Thermi];c__Deinococci;o__Deinococcales":0.0,"k__Bacteria;p__[Thermi];c__Deinococci;o__Thermales":0.0,"project":"flagstaff-pd","Site":"Hungate","Site-detail":"no information provided","latitude_N":"","longitude_W":"","soil_depth_cm":"","DNA_extr_method":"","Type":"no information provided"},{"index":"W0PP1","Unassigned;__;__;__":0.0,"k__Archaea;p__Crenarchaeota;c__Thaumarchaeota;o__Nitrososphaerales":0.0,"k__Archaea;p__Euryarchaeota;c__Methanomicrobia;o__Methanosarcinales":0.0,"k__Archaea;p__Euryarchaeota;c__Thermoplasmata;o__E2":0.0,"k__Bacteria;__;__;__":431.0,"k__Bacteria;p__AD3;c__ABS-6;o__":36.0,"k__Bacteria;p__AD3;c__JG37-AG-4;o__":0.0,"k__Bacteria;p__Acidobacteria;__;__":0.0,"k__Bacteria;p__Acidobacteria;c__AT-s54;o__":39.0,"k__Bacteria;p__Acidobacteria;c__Acidobacteria-5;o__":28.0,"k__Bacteria;p__Acidobacteria;c__Acidobacteria-6;o__CCU21":454.0,"k__Bacteria;p__Acidobacteria;c__Acidobacteria-6;o__iii1-15":2937.0,"k__Bacteria;p__Acidobacteria;c__Acidobacteriia;o__Acidobacteriales":121.0,"k__Bacteria;p__Acidobacteria;c__Holophagae;o__Holophagales":0.0,"k__Bacteria;p__Acidobacteria;c__S035;o__":0.0,"k__Bacteria;p__Acidobacteria;c__Solibacteres;o__Solibacterales":46.0,"k__Bacteria;p__Acidobacteria;c__Sva0725;o__Sva0725":0.0,"k__Bacteria;p__Acidobacteria;c__[Chloracidobacteria];o__":0.0,"k__Bacteria;p__Acidobacteria;c__[Chloracidobacteria];o__11-24":0.0,"k__Bacteria;p__Acidobacteria;c__[Chloracidobacteria];o__DS-100":0.0,"k__Bacteria;p__Acidobacteria;c__[Chloracidobacteria];o__PK29":0.0,"k__Bacteria;p__Acidobacteria;c__[Chloracidobacteria];o__RB41":1112.0,"k__Bacteria;p__Acidobacteria;c__iii1-8;o__32-20":33.0,"k__Bacteria;p__Acidobacteria;c__iii1-8;o__DS-18":107.0,"k__Bacteria;p__Actinobacteria;__;__":242.0,"k__Bacteria;p__Actinobacteria;c__Acidimicrobiia;o__Acidimicrobiales":98.0,"k__Bacteria;p__Actinobacteria;c__Actinobacteria;__":0.0,"k__Bacteria;p__Actinobacteria;c__Actinobacteria;o__Actinomycetales":2686.0,"k__Bacteria;p__Actinobacteria;c__Actinobacteria;o__Micrococcales":164.0,"k__Bacteria;p__Actinobacteria;c__MB-A2-108;o__":0.0,"k__Bacteria;p__Actinobacteria;c__MB-A2-108;o__0319-7L14":206.0,"k__Bacteria;p__Actinobacteria;c__Nitriliruptoria;o__Euzebyales":0.0,"k__Bacteria;p__Actinobacteria;c__OPB41;o__":0.0,"k__Bacteria;p__Actinobacteria;c__Rubrobacteria;o__Rubrobacterales":0.0,"k__Bacteria;p__Actinobacteria;c__Thermoleophilia;o__Gaiellales":1473.0,"k__Bacteria;p__Actinobacteria;c__Thermoleophilia;o__Solirubrobacterales":3564.0,"k__Bacteria;p__Armatimonadetes;__;__":0.0,"k__Bacteria;p__Armatimonadetes;c__0319-6E2;o__":0.0,"k__Bacteria;p__Armatimonadetes;c__Armatimonadia;o__Armatimonadales":0.0,"k__Bacteria;p__Armatimonadetes;c__Chthonomonadetes;o__Chthonomonadales":17.0,"k__Bacteria;p__Armatimonadetes;c__OPB50;o__":0.0,"k__Bacteria;p__Armatimonadetes;c__SHA-37;o__":0.0,"k__Bacteria;p__Armatimonadetes;c__SJA-176;o__RB046":0.0,"k__Bacteria;p__Armatimonadetes;c__[Fimbriimonadia];o__[Fimbriimonadales]":0.0,"k__Bacteria;p__Bacteroidetes;__;__":0.0,"k__Bacteria;p__Bacteroidetes;c__Bacteroidia;o__Bacteroidales":0.0,"k__Bacteria;p__Bacteroidetes;c__Cytophagia;o__Cytophagales":108.0,"k__Bacteria;p__Bacteroidetes;c__Flavobacteriia;o__Flavobacteriales":67.0,"k__Bacteria;p__Bacteroidetes;c__Sphingobacteriia;o__Sphingobacteriales":175.0,"k__Bacteria;p__Bacteroidetes;c__VC2_1_Bac22;o__":0.0,"k__Bacteria;p__Bacteroidetes;c__[Saprospirae];o__[Saprospirales]":688.0,"k__Bacteria;p__Chlorobi;c__;o__":8.0,"k__Bacteria;p__Chlorobi;c__BSV26;o__VC38":0.0,"k__Bacteria;p__Chlorobi;c__OPB56;o__":0.0,"k__Bacteria;p__Chlorobi;c__SJA-28;o__":0.0,"k__Bacteria;p__Chloroflexi;__;__":0.0,"k__Bacteria;p__Chloroflexi;c__;o__":0.0,"k__Bacteria;p__Chloroflexi;c__Anaerolineae;__":25.0,"k__Bacteria;p__Chloroflexi;c__Anaerolineae;o__Anaerolineales":0.0,"k__Bacteria;p__Chloroflexi;c__Anaerolineae;o__Ardenscatenales":0.0,"k__Bacteria;p__Chloroflexi;c__Anaerolineae;o__CFB-26":29.0,"k__Bacteria;p__Chloroflexi;c__Anaerolineae;o__Caldilineales":21.0,"k__Bacteria;p__Chloroflexi;c__Anaerolineae;o__GCA004":0.0,"k__Bacteria;p__Chloroflexi;c__Anaerolineae;o__H39":120.0,"k__Bacteria;p__Chloroflexi;c__Anaerolineae;o__SBR1031":81.0,"k__Bacteria;p__Chloroflexi;c__Anaerolineae;o__SJA-15":0.0,"k__Bacteria;p__Chloroflexi;c__Anaerolineae;o__WCHB1-50":0.0,"k__Bacteria;p__Chloroflexi;c__Anaerolineae;o__envOPS12":0.0,"k__Bacteria;p__Chloroflexi;c__C0119;o__":25.0,"k__Bacteria;p__Chloroflexi;c__Chloroflexi;o__AKIW781":0.0,"k__Bacteria;p__Chloroflexi;c__Chloroflexi;o__Chloroflexales":0.0,"k__Bacteria;p__Chloroflexi;c__Chloroflexi;o__Herpetosiphonales":0.0,"k__Bacteria;p__Chloroflexi;c__Chloroflexi;o__[Roseiflexales]":73.0,"k__Bacteria;p__Chloroflexi;c__Ellin6529;o__":948.0,"k__Bacteria;p__Chloroflexi;c__Gitt-GS-136;o__":104.0,"k__Bacteria;p__Chloroflexi;c__Ktedonobacteria;o__B12-WMSP1":0.0,"k__Bacteria;p__Chloroflexi;c__Ktedonobacteria;o__Ktedonobacterales":11.0,"k__Bacteria;p__Chloroflexi;c__P2-11E;o__":0.0,"k__Bacteria;p__Chloroflexi;c__S085;o__":115.0,"k__Bacteria;p__Chloroflexi;c__SAR202;o__":0.0,"k__Bacteria;p__Chloroflexi;c__TK10;o__":0.0,"k__Bacteria;p__Chloroflexi;c__TK10;o__AKYG885":73.0,"k__Bacteria;p__Chloroflexi;c__TK10;o__B07_WMSP1":69.0,"k__Bacteria;p__Chloroflexi;c__TK17;o__":0.0,"k__Bacteria;p__Chloroflexi;c__TK17;o__mle1-48":21.0,"k__Bacteria;p__Chloroflexi;c__Thermomicrobia;__":0.0,"k__Bacteria;p__Chloroflexi;c__Thermomicrobia;o__":0.0,"k__Bacteria;p__Chloroflexi;c__Thermomicrobia;o__AKYG1722":0.0,"k__Bacteria;p__Chloroflexi;c__Thermomicrobia;o__JG30-KF-CM45":55.0,"k__Bacteria;p__Chloroflexi;c__Thermomicrobia;o__Sphaerobacterales":0.0,"k__Bacteria;p__Chloroflexi;c__[Thermobacula];o__[Thermobaculales]":0.0,"k__Bacteria;p__Cyanobacteria;__;__":0.0,"k__Bacteria;p__Cyanobacteria;c__4C0d-2;o__MLE1-12":0.0,"k__Bacteria;p__Cyanobacteria;c__4C0d-2;o__YS2":0.0,"k__Bacteria;p__Cyanobacteria;c__Chloroplast;o__Chlorophyta":0.0,"k__Bacteria;p__Cyanobacteria;c__Chloroplast;o__Stramenopiles":0.0,"k__Bacteria;p__Cyanobacteria;c__Chloroplast;o__Streptophyta":0.0,"k__Bacteria;p__Cyanobacteria;c__ML635J-21;o__":0.0,"k__Bacteria;p__Cyanobacteria;c__Nostocophycideae;o__Nostocales":0.0,"k__Bacteria;p__Cyanobacteria;c__Oscillatoriophycideae;o__Oscillatoriales":0.0,"k__Bacteria;p__Cyanobacteria;c__Synechococcophycideae;o__Pseudanabaenales":0.0,"k__Bacteria;p__Elusimicrobia;c__Elusimicrobia;__":0.0,"k__Bacteria;p__Elusimicrobia;c__Elusimicrobia;o__IIb":0.0,"k__Bacteria;p__Elusimicrobia;c__Elusimicrobia;o__MVP-88":0.0,"k__Bacteria;p__FBP;c__;o__":0.0,"k__Bacteria;p__Fibrobacteres;c__Fibrobacteria;o__258ds10":32.0,"k__Bacteria;p__Firmicutes;__;__":0.0,"k__Bacteria;p__Firmicutes;c__Bacilli;__":0.0,"k__Bacteria;p__Firmicutes;c__Bacilli;o__Bacillales":0.0,"k__Bacteria;p__Firmicutes;c__Bacilli;o__Lactobacillales":0.0,"k__Bacteria;p__Firmicutes;c__Clostridia;__":0.0,"k__Bacteria;p__Firmicutes;c__Clostridia;o__Clostridiales":0.0,"k__Bacteria;p__Firmicutes;c__Clostridia;o__Thermoanaerobacterales":0.0,"k__Bacteria;p__Firmicutes;c__Erysipelotrichi;o__Erysipelotrichales":0.0,"k__Bacteria;p__Gemmatimonadetes;c__Gemm-1;o__":329.0,"k__Bacteria;p__Gemmatimonadetes;c__Gemm-3;o__":0.0,"k__Bacteria;p__Gemmatimonadetes;c__Gemm-5;o__":12.0,"k__Bacteria;p__Gemmatimonadetes;c__Gemmatimonadetes;__":0.0,"k__Bacteria;p__Gemmatimonadetes;c__Gemmatimonadetes;o__":51.0,"k__Bacteria;p__Gemmatimonadetes;c__Gemmatimonadetes;o__Ellin5290":0.0,"k__Bacteria;p__Gemmatimonadetes;c__Gemmatimonadetes;o__Gemmatimonadales":67.0,"k__Bacteria;p__Gemmatimonadetes;c__Gemmatimonadetes;o__KD8-87":0.0,"k__Bacteria;p__Gemmatimonadetes;c__Gemmatimonadetes;o__N1423WL":274.0,"k__Bacteria;p__NKB19;c__;o__":0.0,"k__Bacteria;p__Nitrospirae;c__Nitrospira;o__Nitrospirales":13.0,"k__Bacteria;p__OP3;c__PBS-25;o__":0.0,"k__Bacteria;p__Planctomycetes;c__BD7-11;o__":0.0,"k__Bacteria;p__Planctomycetes;c__OM190;o__CL500-15":0.0,"k__Bacteria;p__Planctomycetes;c__OM190;o__agg27":99.0,"k__Bacteria;p__Planctomycetes;c__Phycisphaerae;o__Phycisphaerales":0.0,"k__Bacteria;p__Planctomycetes;c__Phycisphaerae;o__WD2101":659.0,"k__Bacteria;p__Planctomycetes;c__Pla4;o__":10.0,"k__Bacteria;p__Planctomycetes;c__Planctomycetia;__":0.0,"k__Bacteria;p__Planctomycetes;c__Planctomycetia;o__B97":0.0,"k__Bacteria;p__Planctomycetes;c__Planctomycetia;o__Gemmatales":178.0,"k__Bacteria;p__Planctomycetes;c__Planctomycetia;o__Pirellulales":252.0,"k__Bacteria;p__Planctomycetes;c__Planctomycetia;o__Planctomycetales":0.0,"k__Bacteria;p__Planctomycetes;c__vadinHA49;o__DH61":0.0,"k__Bacteria;p__Proteobacteria;__;__":167.0,"k__Bacteria;p__Proteobacteria;c__Alphaproteobacteria;__":22.0,"k__Bacteria;p__Proteobacteria;c__Alphaproteobacteria;o__BD7-3":0.0,"k__Bacteria;p__Proteobacteria;c__Alphaproteobacteria;o__Caulobacterales":59.0,"k__Bacteria;p__Proteobacteria;c__Alphaproteobacteria;o__Ellin329":75.0,"k__Bacteria;p__Proteobacteria;c__Alphaproteobacteria;o__Rhizobiales":2911.0,"k__Bacteria;p__Proteobacteria;c__Alphaproteobacteria;o__Rhodobacterales":0.0,"k__Bacteria;p__Proteobacteria;c__Alphaproteobacteria;o__Rhodospirillales":398.0,"k__Bacteria;p__Proteobacteria;c__Alphaproteobacteria;o__Rickettsiales":0.0,"k__Bacteria;p__Proteobacteria;c__Alphaproteobacteria;o__Sphingomonadales":1186.0,"k__Bacteria;p__Proteobacteria;c__Betaproteobacteria;__":0.0,"k__Bacteria;p__Proteobacteria;c__Betaproteobacteria;o__":148.0,"k__Bacteria;p__Proteobacteria;c__Betaproteobacteria;o__A21b":0.0,"k__Bacteria;p__Proteobacteria;c__Betaproteobacteria;o__Burkholderiales":636.0,"k__Bacteria;p__Proteobacteria;c__Betaproteobacteria;o__Ellin6067":421.0,"k__Bacteria;p__Proteobacteria;c__Betaproteobacteria;o__Gallionellales":0.0,"k__Bacteria;p__Proteobacteria;c__Betaproteobacteria;o__IS-44":121.0,"k__Bacteria;p__Proteobacteria;c__Betaproteobacteria;o__MND1":148.0,"k__Bacteria;p__Proteobacteria;c__Betaproteobacteria;o__Methylophilales":0.0,"k__Bacteria;p__Proteobacteria;c__Betaproteobacteria;o__Neisseriales":0.0,"k__Bacteria;p__Proteobacteria;c__Betaproteobacteria;o__Nitrosomonadales":0.0,"k__Bacteria;p__Proteobacteria;c__Betaproteobacteria;o__Rhodocyclales":0.0,"k__Bacteria;p__Proteobacteria;c__Betaproteobacteria;o__SBla14":0.0,"k__Bacteria;p__Proteobacteria;c__Betaproteobacteria;o__SC-I-84":125.0,"k__Bacteria;p__Proteobacteria;c__Deltaproteobacteria;__":0.0,"k__Bacteria;p__Proteobacteria;c__Deltaproteobacteria;o__Bdellovibrionales":0.0,"k__Bacteria;p__Proteobacteria;c__Deltaproteobacteria;o__Desulfobacterales":0.0,"k__Bacteria;p__Proteobacteria;c__Deltaproteobacteria;o__Desulfuromonadales":0.0,"k__Bacteria;p__Proteobacteria;c__Deltaproteobacteria;o__MIZ46":0.0,"k__Bacteria;p__Proteobacteria;c__Deltaproteobacteria;o__Myxococcales":759.0,"k__Bacteria;p__Proteobacteria;c__Deltaproteobacteria;o__NB1-j":16.0,"k__Bacteria;p__Proteobacteria;c__Deltaproteobacteria;o__PB19":0.0,"k__Bacteria;p__Proteobacteria;c__Deltaproteobacteria;o__Spirobacillales":0.0,"k__Bacteria;p__Proteobacteria;c__Deltaproteobacteria;o__Syntrophobacterales":39.0,"k__Bacteria;p__Proteobacteria;c__Deltaproteobacteria;o__[Entotheonellales]":135.0,"k__Bacteria;p__Proteobacteria;c__Gammaproteobacteria;__":25.0,"k__Bacteria;p__Proteobacteria;c__Gammaproteobacteria;o__34P16":0.0,"k__Bacteria;p__Proteobacteria;c__Gammaproteobacteria;o__Aeromonadales":0.0,"k__Bacteria;p__Proteobacteria;c__Gammaproteobacteria;o__Alteromonadales":0.0,"k__Bacteria;p__Proteobacteria;c__Gammaproteobacteria;o__Chromatiales":0.0,"k__Bacteria;p__Proteobacteria;c__Gammaproteobacteria;o__Enterobacteriales":0.0,"k__Bacteria;p__Proteobacteria;c__Gammaproteobacteria;o__Legionellales":0.0,"k__Bacteria;p__Proteobacteria;c__Gammaproteobacteria;o__Methylococcales":0.0,"k__Bacteria;p__Proteobacteria;c__Gammaproteobacteria;o__Oceanospirillales":0.0,"k__Bacteria;p__Proteobacteria;c__Gammaproteobacteria;o__Pseudomonadales":87.0,"k__Bacteria;p__Proteobacteria;c__Gammaproteobacteria;o__Xanthomonadales":641.0,"k__Bacteria;p__Proteobacteria;c__TA18;o__CV90":0.0,"k__Bacteria;p__Proteobacteria;c__TA18;o__PHOS-HD29":0.0,"k__Bacteria;p__SR1;c__;o__":0.0,"k__Bacteria;p__Spirochaetes;c__Spirochaetes;o__Spirochaetales":0.0,"k__Bacteria;p__TM7;c__SC3;o__":0.0,"k__Bacteria;p__Tenericutes;c__Mollicutes;o__Anaeroplasmatales":0.0,"k__Bacteria;p__Verrucomicrobia;c__Opitutae;o__Opitutales":0.0,"k__Bacteria;p__Verrucomicrobia;c__Verrucomicrobiae;o__Verrucomicrobiales":0.0,"k__Bacteria;p__Verrucomicrobia;c__[Pedosphaerae];o__[Pedosphaerales]":277.0,"k__Bacteria;p__Verrucomicrobia;c__[Spartobacteria];o__[Chthoniobacterales]":2085.0,"k__Bacteria;p__WS2;c__SHA-109;o__":0.0,"k__Bacteria;p__WS3;c__PRR-12;o__Sediment-1":100.0,"k__Bacteria;p__[Thermi];c__Deinococci;o__Deinococcales":0.0,"k__Bacteria;p__[Thermi];c__Deinococci;o__Thermales":0.0,"project":"flagstaff-pd","Site":"Hungate","Site-detail":"no information provided","latitude_N":"","longitude_W":"","soil_depth_cm":"","DNA_extr_method":"","Type":"no information provided"}]);
```
