## Supplementary File 1 for "Forensic analysis of Soil Microbiomes: Linking Evidence to a Geographic Location": parent.js

```
// ----------------------------------------------------------------------------
// Copyright (c) 2016-2018, QIIME 2 development team.
//
// Distributed under the terms of the Modified BSD License.
//
// The full license is in the file LICENSE, distributed with this software.
// ----------------------------------------------------------------------------

var frame;

function frameLoad(event) {
  frame.height = `${event.data + 50}px`;
}

function toggleClass() {
  if (document.querySelector('.active').id != this.id) {
    document.querySelector('.active').className = '';
    this.className = 'active';
    frame.height = '0px';
    frame.contentWindow.location.replace(frameSrc[this.id]);
  }
}

function init() {
  for (const frame of Object.keys(frameSrc)) {
    document.getElementById(frame).addEventListener('click', toggleClass);
  }
  frame = document.getElementById('tab-frame');
}

document.addEventListener('DOMContentLoaded', init);
window.addEventListener('message', frameLoad);
```
