## Supplementary File 1 for "Forensic analysis of Soil Microbiomes: Linking Evidence to a Geographic Location": metadata.yaml

```
uuid: 60bbb561-ae37-4c1b-8d96-0c2b85d37e55
type: FeatureData[Sequence]
format: DNASequencesDirectoryFormat
```
