## Supplementary File 1 for "Forensic analysis of Soil Microbiomes: Linking Evidence to a Geographic Location": metadata.yaml

```
uuid: 100b9b1e-293f-44d5-88e6-be8cd95b5b55
type: SampleData[PairedEndSequencesWithQuality]
format: SingleLanePerSamplePairedEndFastqDirFmt
```
