## Supplementary File 1 for "Forensic analysis of Soil Microbiomes: Linking Evidence to a Geographic Location": metadata.yaml

```
uuid: f923c6b0-6032-49f9-8fe7-ccc81d0f4f16
type: Visualization
format: null
```
