## Supplementary File 1 for "Forensic analysis of Soil Microbiomes: Linking Evidence to a Geographic Location": action.yaml

```
execution:
    uuid: f4561146-425a-4d3f-87fa-27ca7f643abb
    runtime:
        start: 2017-02-08T10:04:44.645923-07:00
        end: 2017-02-08T10:04:44.676906-07:00
        duration: 30983 microseconds

action:
    type: import
    format: TaxonomyFormat
    manifest:
    -   name: 99_otu_taxonomy.txt
        md5sum: ab48d5d4773b7f5d6b0562938d8858fb

environment:
    platform: linux-x86_64
    python: |-
        3.5.2 |Continuum Analytics, Inc.| (default, Jul  2 2016, 17:53:06)
        [GCC 4.4.7 20120313 (Red Hat 4.4.7-1)]
    framework: 2017.2.0
    plugins: {}
    python-packages:
        pytz: '2016.10'
        natsort: 5.0.1
        jupyter-core: 4.2.1
        jupyter-client: 4.4.0
        Pygments: 2.1.3
        Jinja2: 2.9.4
        pyparsing: 2.1.4
        simplegeneric: 0.8.1
        decorator: 4.0.11
        ipython-genutils: 0.1.0
        wheel: 0.29.0
        scipy: 0.18.1
        ipywidgets: 5.2.2
        ipykernel: 4.5.2
        MarkupSafe: '0.23'
        pickleshare: 0.7.4
        future: 0.16.0
        terminado: '0.6'
        traitlets: 4.3.1
        tornado: 4.4.2
        nose: 1.3.7
        lockfile: 0.12.2
        python-dateutil: 2.6.0
        seaborn: 0.7.1
        click: '6.7'
        scikit-learn: 0.18.1
        bokeh: 0.12.4
        six: 1.10.0
        pyzmq: 16.0.2
        ptyprocess: 0.5.1
        prompt-toolkit: 1.0.9
        nbformat: 4.2.0
        q2templates: 2017.2.0
        CacheControl: 0.11.7
        pandas: 0.19.2
        matplotlib: 2.0.0
        statsmodels: 0.6.1
        mistune: 0.7.3
        scikit-bio: 0.5.1
        pip: 9.0.1
        PyYAML: '3.12'
        psutil: 5.1.2
        requests: 2.12.4
        q2-emperor: 2017.2.0
        notebook: 4.3.1
        pexpect: 4.2.1
        wcwidth: 0.1.7
        jsonschema: 2.5.1
        ipython: 5.1.0
        h5py: 2.6.0
        numpy: 1.11.3
        widgetsnbextension: 1.2.6
        nbconvert: 4.2.0
        cycler: 0.10.0
        patsy: 0.4.1
        emperor: 1.0.0b5
        biom-format: 2.1.5
        ijson: '2.3'
        q2-alignment: 2017.2.0
        q2-composition: 2017.2.0
        q2-dada2: 2017.2.0
        q2-demux: 2017.2.0
        q2-diversity: 2017.2.0
        q2-feature-classifier: 2017.2.0
        q2-feature-table: 2017.2.0
        q2-phylogeny: 2017.2.0
        q2-taxa: 2017.2.0
        q2-types: 2017.2.0
        q2cli: 2017.2.0
        qiime2: 2017.2.0
        setuptools: 27.2.0
        tzlocal: '1.3'
```
