## Supplementary File 1 for "Forensic analysis of Soil Microbiomes: Linking Evidence to a Geographic Location": opacity-view-controller.js

```
define([
    'jquery',
    'underscore',
    'viewcontroller'
], function($, _, ViewControllers, ScaleEditor) {

  // we only use the base attribute class, no need to get the base class
  var ScalarViewControllerABC = ViewControllers.ScalarViewControllerABC;

  /**
   * @class OpacityViewController
   *
   * Alters the scale of points displayed on the screen.
   *
   * @param {Node} container Container node to create the controller in.
   * @param {Object} decompViewDict This object is keyed by unique
   * identifiers and the values are DecompositionView objects referring to a
   * set of objects presented on screen. This dictionary will usually be shared
   * by all the tabs in the application. This argument is passed by reference.
   *
   * @return {OpacityViewController}
   * @constructs OpacityViewController
   * @extends ScalarViewControllerABC
   *
   **/
  function OpacityViewController(container, decompViewDict) {
    var helpmenu = 'Change the opacity of the attributes on the plot';
    var title = 'Opacity';

    ScalarViewControllerABC.call(this, container, title, helpmenu, 0, 1, 0.05,
                                 decompViewDict);
    return this;
  }
  OpacityViewController.prototype = Object.create(
    ScalarViewControllerABC.prototype);
  OpacityViewController.prototype.constructor = ScalarViewControllerABC;

  /**
   * Helper function to set the opacity of plottable
   *
   * @param {Object} scope The scope where the plottables exist
   * @param {Boolean} opacity New scaling factor of the plottables
   * (1.0 being standard opacity)
   * @param {Object[]} group list of mesh objects that should be changed
   * in scope
   *
   */
  OpacityViewController.prototype.setPlottableAttributes = function(scope,
                                                                    opacity,
                                                                    group) {
    scope.setOpacity(opacity, group);
  };

  /**
   *
   * Modify the opacity of all the markers in the current view
   *
   * @param {float} value The new opacity of the lements in the current view.
   * Should be a value between 0 and 1 (inclusive).
   *
   */
  OpacityViewController.prototype.setAllPlottableAttributes = function(value) {
    this.getView().setOpacity(value);
  };

  /**
   *
   * Scaling function to use when sample opacity is based on a metadata
   * category.
   *
   * @param {float} val The metadata value for the current sample.
   * @param {float} min The minimum metadata value in the dataset.
   * @param {float} range The span of the metadata values.
   *
   * @return {float} Opacity value for a given sample.
   *
   */
  OpacityViewController.prototype.scaleValue = function(val, min, range) {
    return Math.round(((val - min) / range) * 10000) / 10000;
  };

  return OpacityViewController;
});
```
