## Supplementary File 1 for "Forensic analysis of Soil Microbiomes: Linking Evidence to a Geographic Location": scale-editor.js

```
/**
 * SlickGrid shape editor and formatter.
 *
 * @module SlickGridScale
 */
define([
    'jquery',
    'underscore',
    'view',
    'viewcontroller'
],
function($, _, DecompositionView, ViewControllers) {
  /**
   *
   * @class Scale
   *
   * This class represents a range editor defined by the SlickGrid
   * project.
   * Note, this object is heavily based on classes in slick.editors.js and in
   * the documentation that can be found [here]{@link
   * https://github.com/mleibman/SlickGrid/wiki/Writing-custom-cell-editors}.
   *
   * @param {Object} args Arguments passed by SlickGrid.
   * @alias module:SlickGridScale.ScaleEditor
   */
  function ScaleEditor(args) {
    /**
     * Node containing the jQuery slider
     * @type {Node}
     */
    var $input;
    /**
     * Node containing the parent div holding the slider info
     * @type {Node}
     */
    var $parentDiv;
    /**
     * Node containing the textbox for showing the slider value
     * @type {Node}
     */
    var $viewval;
    /**
     * Initial value of the cell being edited.
     * @type {Float}
     */
    var defaultValue;
    var scope = this;

    /* @constructor */
    this.init = function() {
      var pos = args.grid.getActiveCell();
      var metaColPos = args.grid.getCellNodeBox(pos.row, pos.cell + 1);
      var barLength = metaColPos.right - metaColPos.left - 14;

      // the controller type determines the ranges
      var columnName = args.grid.getColumns()[0].name, min, max, step;
      if (columnName === 'Opacity') {
        min = 0;
        max = 1;
        step = 0.05;
      }
      else {
        min = 0.1;
        max = 5;
        step = 0.1;
      }

      $parentDiv = $('<div style="flat:left;position:absolute;height:30px;' +
                     'width:' + barLength + 'px;z-index:1000">');
      $viewval = $('<input type="text" value="' + args.item.value +
                   '" readonly  style="border:0;width:25px;">');
      var $sliderDiv = $('<div style="width:' + barLength +
                         'px;display:inline-block;' +
                         'background-color:rgb(238, 238, 238)">');
      $input = $sliderDiv.slider({
        range: 'max',
        min: min,
        max: max,
        step: step,
        value: args.item.value,
        slide: function(event, ui) {
          $viewval.val(ui.value);
          args.item.value = ui.value;
        },
        stop: function(event, ui) {
          // commit the changes as soon as a new shape is selected
          // https://stackoverflow.com/a/35768360/379593
          args.grid.getEditorLock().commitCurrentEdit();
          args.grid.resetActiveCell();
        }
      });
      // $input.find(".ui-slider-range" ).css('background', '#70caff');
      $input.css('background', '#70caff');

      $sliderDiv.appendTo($parentDiv);
      $viewval.appendTo(args.container);

      // Calculate the position for the parent div and add it to the view
      var container = $(args.container);
      $parentDiv.css('top', '5px');
      $parentDiv.css('left', container.width() + 5);
      $parentDiv.appendTo(args.container);
    };

    this.destroy = function() {
      $parentDiv.remove();
    };

    this.focus = function() {
      $input.focus();
    };

    this.focusout = function() {
      $input.focusout();
    };

    this.isValueChanged = function() {
      return $viewval.val() !== defaultValue;
    };

    this.serializeValue = function() {
      return $viewval.val();
    };

    this.loadValue = function(item) {
      defaultValue = item[args.column.field];
      $input.val(defaultValue);
    };

    this.applyValue = function(item, state) {
      item[args.column.field] = state;
    };

    this.validate = function() {
      return {valid: true, msg: null};
    };

    this.init();
  }

  /**
   *
   * Function to format colors for the SlickGrid object.
   *
   * This formatter is heavily based in the examples found in
   * slick.formattters.js and is only intended to be used with ScaleFormatter.
   *
   * @param {integer} row SlickGrid row.
   * @param {integer} cell SlickGrid cell.
   * @param {integer|string|bool} value The value in the row.
   * @param {object} columnDef SlickGrid column definition.
   * @param {object} dataContext Data model of the SlickGrid object.
   *
   * @return {string} String with a div where the background color is set as
   * the value that's passed in.
   *
   * @alias module:SlickGridColors.ScaleFormatter
   *
   */
  function ScaleFormatter(row, cell, value, columnDef, dataContext) {
    return "<div style='width:inherit;height:inherit;text-align:center;" +
           "cursor:pointer;'>" + value + '</div>';
  }

  return {'ScaleEditor': ScaleEditor, 'ScaleFormatter': ScaleFormatter};
});
```
