## Supplementary File 1 for "Forensic analysis of Soil Microbiomes: Linking Evidence to a Geographic Location": view-controller.js

```
define([
    'jquery',
    'underscore',
    'view',
    'slickgrid',
    'chosen',
    'abcviewcontroller',
    'scale-editor',
    'util'
], function($, _, DecompositionView, SlickGrid, Chosen, abc, ScaleEditor,
            util) {
  EmperorViewControllerABC = abc.EmperorViewControllerABC;

  /**
   *
   * @class EmperorViewController
   *
   * Base class for view controllers that use a dictionary of decomposition
   * views, but that are not controlled by a metadata category, for those
   * cases, see `EmperorAttributeABC`.
   *
   * @param {Node} container Container node to create the controller in.
   * @param {String} title title of the tab.
   * @param {String} description helper description.
   * @param {Object} decompViewDict This is object is keyed by unique
   * identifiers and the values are DecompositionView objects referring to a
   * set of objects presented on screen. This dictionary will usually be shared
   * by all the tabs in the application. This argument is passed by reference.
   *
   * @return {EmperorViewController} Returns an instance of the
   * EmperorViewController class.
   * @constructs EmperorViewController
   * @extends EmperorViewControllerABC
   *
   */
  function EmperorViewController(container, title, description,
                                 decompViewDict) {
    EmperorViewControllerABC.call(this, container, title, description);
    if (decompViewDict === undefined) {
      throw Error('The decomposition view dictionary cannot be undefined');
    }
    for (var dv in decompViewDict) {
      if (!dv instanceof DecompositionView) {
        throw Error('The decomposition view dictionary ' +
            'can only have decomposition views');
      }
    }
    if (_.size(decompViewDict) <= 0) {
      throw Error('The decomposition view dictionary cannot be empty');
    }

    /**
     * @type {Object}
     * This is object is keyed by unique identifiers and the values are
     * DecompositionView objects referring to a set of objects presented on
     * screen. This dictionary will usually be shared by all the tabs in the
     * application. This argument is passed by reference.
     */
    this.decompViewDict = decompViewDict;

    /**
     * @type {Function}
     * Callback to execute when all the elements in the UI for this controller
     * have been loaded. Note, that this functionality needs to be implemented
     * by subclasses, as EmperorViewController does not have any UI components.
     */
    this.ready = null;

    return this;
  }
  EmperorViewController.prototype = Object.create(
      EmperorViewControllerABC.prototype);
  EmperorViewController.prototype.constructor = EmperorViewControllerABC;

  /**
   *
   * Retrieve a view from the controller.
   *
   * This class does not operate on single decomposition views, hence this
   * method retrieves the first available view.
   *
   */
  EmperorViewController.prototype.getView = function() {
    // return the first decomposition view available in the dictionary
    return this.decompViewDict[Object.keys(this.decompViewDict)[0]];
  };

  /**
   * Check if a metadata field is present
   *
   * @param {String} m Metadata column to check if is present.
   *
   * @return {Bool} Whether or not the metadata field is present.
   *
   */
  EmperorViewController.prototype.hasMetadataField = function(m) {
    // loop through the metadata headers in the decompositon views
    // FIXME: There's no good way to specify the current decomposition name
    // this needs to be added to the interface.
    var res = _.find(this.decompViewDict, function(view) {
      return view.decomp.md_headers.indexOf(m) !== -1;
    });

    return res !== undefined;
  };

  /**
   *
   * @class EmperorAttributeABC
   *
   * Initializes an abstract tab for attributes i.e. shape, color, size, etc.
   * This has to be contained in a DOM object and will use the full size of
   * that container.
   *
   * @param {Node} container Container node to create the controller in.
   * @param {String} title title of the tab.
   * @param {String} description helper description.
   * @param {Object} decompViewDict This is object is keyed by unique
   * identifiers and the values are DecompositionView objects referring to a
   * set of objects presented on screen. This dictionary will usually be shared
   * by all the tabs in the application. This argument is passed by reference.
   * @param {Object} options This is a dictionary of options used to build
   * the view controller. Used to set attributes of the slick grid and the
   * metadata category drop down. At the moment the constructor only expects
   * the following attributes:
   *  - categorySelectionCallback: a function object that's called when a new
   *  metadata category is selected in the dropdown living in the header.
   *  See [change]{@link https://api.jquery.com/change/}.
   *  - valueUpdatedCallback: a function object that's called when a metadata
   *  visualization attribute is modified (i.e. a change of color).
   *  See [onCellChange]{@link
   *  https://github.com/mleibman/SlickGrid/wiki/Grid-Events}.
   *  - slickGridColumn: a dictionary specifying options to be passed into the
   *  slickGrid. For instance, the ColorFormatter and the ColorEditor would be
   *  passed here.  For more information, refer to the Slick Grid
   *  documentation.
   *
   * @return {EmperorAttributeABC} Returns an instance of the
   * EmperorAttributeABC class.
   * @constructs EmperorAttributeABC
   * @extends EmperorViewController
   *
   */
  function EmperorAttributeABC(container, title, description,
                               decompViewDict, options) {
    EmperorViewController.call(this, container, title, description,
                               decompViewDict);

    /**
     * @type {Object}
     * Dictionary-like object where keys are metadata categories and values are
     * lists of metadata columns. This object reflects the data presented in
     * the metadata menu.
     * @private
     */
    this._metadata = {};

    /**
     * @type {Node}
     * jQuery element for the div containing the slickgrid of sample information
     */
    this.$gridDiv = $('<div name="emperor-grid-div"></div>');
    this.$gridDiv.css('margin', '0 auto');
    this.$gridDiv.css('width', '100%');
    this.$gridDiv.css('height', '100%');
    this.$gridDiv.attr('title', 'Change the ' + title.toLowerCase() + ' with' +
                       ' the left column controls.');
    this.$body.append(this.$gridDiv);

    var dm = this.getView().decomp;
    var scope = this;

    // http://stackoverflow.com/a/6602002
    this.$select = $('<select>');
    this.$header.append(this.$select);

    // there's a few attributes we can only set on "ready" so list them up here
    $(function() {
      var placeholder = 'Select a ' + scope.title + ' Category';

      // setup the slick grid
      scope._buildGrid(options);

      scope.refreshMetadata();

      // once this element is ready, it is safe to execute the "ready" callback
      // if a subclass needs to wait on other elements, this attribute should
      // be changed to null so this callback is effectively cancelled, for an
      // example see the constructor of ColorViewController
      scope.$select.on('chosen:ready', function() {
        if (scope.ready !== null) {
          scope.ready();
        }
      });

      // setup chosen
      scope.$select.chosen({width: '100%', search_contains: true,
                            include_group_label_in_selected: true,
                            placeholder_text_single: placeholder});

      // only subclasses will provide this callback
      if (options.categorySelectionCallback !== undefined) {

        // Disable interface controls (except the metadata selector) to
        // prevent errors while no metadata category is selected. Once the
        // user selects a metadata category, the controls will be enabled
        // (see setSlickGridDataset).
        scope.setEnabled(false);
        scope.$select.val('');
        scope.$select.prop('disabled', false).trigger('chosen:updated');

        scope.$select.chosen().change(options.categorySelectionCallback);
      }

    });

    return this;
  }
  EmperorAttributeABC.prototype = Object.create(
    EmperorViewController.prototype);
  EmperorAttributeABC.prototype.constructor = EmperorViewController;

  /**
   *
   * Get the name of the decomposition selected in the metadata menu.
   *
   */
  EmperorAttributeABC.prototype.decompositionName = function(cat) {
    return this.$select.find(':selected').parent().attr('label');
  };

  /**
   *
   * Get the view that's currently selected by the metadata menu.
   *
   */
  EmperorAttributeABC.prototype.getView = function() {
    var view;

    try {
      view = this.decompViewDict[this.decompositionName()];
    }
    catch (TypeError) {
      view = EmperorViewController.prototype.getView.call(this);
    }

    return view;
  };

  /**
   *
   * Private method to reset the attributes of the controller.
   *
   * Subclasses should implement this method as a way to reset the visual
   * attributes of a given plot.
   * @private
   *
   */
  EmperorAttributeABC.prototype._resetAttribute = function() {
  };

  /**
   * Changes the selected value in the metadata menu.
   *
   * @param {String} m Metadata column name to control. When the category is
   * ``null``, the metadata selector is set to an empty value, the body grid
   * is emptied, and all the markers are reset to a default state (depends on
   * the subclass).
   *
   * @throws {Error} Argument `m` must be a metadata category in one of the
   * decomposition views.
   */
  EmperorAttributeABC.prototype.setMetadataField = function(m) {
    if (m === null) {
      this._resetAttribute();

      this.$select.val('');
      this.setSlickGridDataset([]);

      this.setEnabled(false);
      this.$select.prop('disabled', false).trigger('chosen:updated');

      return;
    }

    if (!this.hasMetadataField(m)) {
      throw Error('Cannot set "' + m + '" as the metadata field, this column' +
                  ' is not available in the decomposition views');
    }

    this.$select.val(m);
    this.$select.trigger('chosen:updated');
    this.$select.change();
  };

  /**
   *
   * Get the name of the selected category in the metadata menu.
   *
   */
  EmperorAttributeABC.prototype.getMetadataField = function() {
    return this.$select.val();
  };

  /**
   * Retrieves the underlying data in the slick grid
   * @return {Array} Returns an array of objects
   * displayed by the body grid.
   */
  EmperorAttributeABC.prototype.getSlickGridDataset = function() {
    return this.bodyGrid.getData();
  };

  /**
   * Changes the underlying data in the slick grid
   *
   * @param {Array} data data.
   */
  EmperorAttributeABC.prototype.setSlickGridDataset = function(data) {

    // Accounts for cases where controllers have not been set to a metadata
    // category. In these cases all controllers (except for the metadata
    // selector) are disabled to prevent interface errors.
    if (this.getSlickGridDataset().length === 0 && this.enabled === false) {
      this.setEnabled(true);
    }

    // Re-render
    this.bodyGrid.setData(data);
    this.bodyGrid.invalidate();
    this.bodyGrid.render();
  };

  /**
   * Method in charge of initializing the SlickGrid object
   *
   * @param {Object} [options] additional options to initialize the slick grid
   * of this object.
   * @private
   *
   */
  EmperorAttributeABC.prototype._buildGrid = function(options) {
    var columns = [{id: 'field1', name: '', field: 'category'}];

    // autoEdit enables one-click editor trigger on the entire grid, instead
    // of requiring users to click twice on a widget.
    var gridOptions = {editable: true, enableAddRow: false,
      enableCellNavigation: true, forceFitColumns: true,
      enableColumnReorder: false, autoEdit: true};

    // If there's a custom slickgrid column then add it to the object
    if (options.slickGridColumn !== undefined) {
      columns.unshift(options.slickGridColumn);
    }

    /**
     * @type {Slick.Grid}
     * Container that lists the metadata categories described under the
     * metadata column and the attribute that can be modified.
     */
    this.bodyGrid = new Slick.Grid(this.$gridDiv, [], columns, gridOptions);

    // hide the header row of the grid
    // http://stackoverflow.com/a/29827664/379593
    $(this.$body).find('.slick-header').css('display', 'none');

    // subscribe to events when a cell is changed
    this.bodyGrid.onCellChange.subscribe(options.valueUpdatedCallback);
  };

  /**
   * Resizes the container and the individual elements.
   *
   * Note, the consumer of this class, likely the main controller should call
   * the resize function any time a resizing event happens.
   *
   * @param {Float} width the container width.
   * @param {Float} height the container height.
   */
  EmperorAttributeABC.prototype.resize = function(width, height) {
    // call super, most of the header and body resizing logic is done there
    EmperorViewController.prototype.resize.call(this, width, height);

    // the whole code is asynchronous, so there may be situations where
    // bodyGrid doesn't exist yet, so check before trying to modify the object
    if (this.bodyGrid !== undefined) {
      // make the columns fit the available space whenever the window resizes
      // http://stackoverflow.com/a/29835739
      this.bodyGrid.setColumns(this.bodyGrid.getColumns());
      // Resize the slickgrid canvas for the new body size.
      this.bodyGrid.resizeCanvas();
    }
  };

  /**
   * Converts the current instance into a JSON object.
   *
   * @return {Object} base object ready for JSON conversion.
   */
  EmperorAttributeABC.prototype.toJSON = function() {
    var json = {};
    json.category = this.getMetadataField();

    // Convert SlickGrid list of objects to single object
    var gridData = this.bodyGrid.getData();
    var jsonData = {};
    for (var i = 0; i < gridData.length; i++) {
      jsonData[gridData[i].category] = gridData[i].value;
    }
    json.data = jsonData;
    return json;
  };

  /**
   * Decodes JSON string and modifies its own instance variables accordingly.
   *
   * @param {Object} json Parsed JSON string representation of self.
   *
   */
  EmperorAttributeABC.prototype.fromJSON = function(json) {
    this.setMetadataField(json.category);

    // if the category is null, then we just reset the controller
    if (json.category !== null) {
      // fetch and set the SlickGrid-formatted data
      var data = this.getView().setCategory(
        json.data, this.setPlottableAttributes, json.category);
      this.setSlickGridDataset(data);
      // set all to needsUpdate
      this.getView().needsUpdate = true;
    }
  };

  /**
   *
   * Update the metadata selection menu.
   *
   * Performs some additional logic to avoid duplicating decomposition names.
   *
   * Note that decompositions won't be updated if they have the same name and
   * same metadata headers, if the only things changing are coordinates, or
   * metadata values, the changes should be performed directly on the objects
   * themselves.
   *
   */
  EmperorAttributeABC.prototype.refreshMetadata = function() {
    var scope = this, group, hdrs;

    _.each(this.decompViewDict, function(view, name) {
      // sort alphabetically the metadata headers (
      hdrs = _.sortBy(view.decomp.md_headers, function(x) {
        return x.toLowerCase();
      });

      // Before we update the metadata view, we rectify that we don't have that
      // information already. The order in this conditional matters as we hope
      // to short-circuit if the name is not already present.  If that's not
      // the case, we also check to ensure the lists are equivalent.
      if (_.contains(_.keys(scope._metadata), name) &&
           _.intersection(scope._metadata[name], hdrs).length == hdrs.length &&
           scope._metadata[name].length == hdrs.length) {
        return;
      }

      // create the new category
      scope._metadata[name] = [];

      group = $('<optgroup>').attr('label', name);

      scope.$select.append(group);

      _.each(hdrs, function(header) {
        group.append($('<option>').attr('value', header).text(header));
        scope._metadata[name].push(header);
      });
    });

    this.$select.trigger('chosen:updated');
  };

  /**
   * Sets whether or not the tab can be modified or accessed.
   *
   * @param {Boolean} trulse option to enable tab.
   */
  EmperorAttributeABC.prototype.setEnabled = function(trulse) {
    EmperorViewController.prototype.setEnabled.call(this, trulse);

    this.$select.prop('disabled', !trulse).trigger('chosen:updated');
    this.bodyGrid.setOptions({editable: trulse});
  };

  /**
   * @class ScalarViewControllerABC
   *
   * Alters the scale of points displayed on the screen.
   *
   * @param {Node} container Container node to create the controller in.
   * @param {String} title The name/title of the tab.
   * @param {String} helpmenu description helper description.
   * @param {Float} min Minimum value for the attribute.
   * @param {Float} max Maximum value for the attribute.
   * @param {Float} step Size of the step for an attribute slider.
   * @param {Object} decompViewDict This object is keyed by unique identifiers
   * and the values are DecompositionView objects referring to a set of objects
   * presented on screen. This dictionary will usually be shared by all the
   * tabs in the application. This argument is passed by reference.
   *
   * @return {ScalarViewControllerABC}
   * @constructs ScalarViewControllerABC
   * @extends EmperorAttributeABC
   *
   **/
  function ScalarViewControllerABC(container, title, helpmenu, min, max, step,
                                   decompViewDict) {
    // Create checkbox for scaling by values
    /**
     * jQuery node for checkbox controlling whether to scale by values or not
     * @type {Node}
     */
    this.$scaledValue = $('<input type="checkbox">');
    /**
     * jQuery node for label of $scaledValues
     * @type {Node}
     */
    this.$scaledLabel = $('<label>Change ' + title.toLowerCase() + ' by ' +
                          'values</label>');
    this.$scaledLabel.attr('title', 'Samples with lower values will have ' +
                           'a decreased ' + title.toLowerCase());

    //Create global scale bar
    /**
     * jQuery node for global scale bar container div
     * @type {Node}
     */
    this.$globalDiv = $('<div style="width:100%;padding:5px;">');
    this.$globalDiv.html('<p>Global Scaling</p>');
    var $sliderDiv = $('<div style="width:80%;display:inline-block;">');
    var $viewval = $('<input type="text" value="1.0" readonly ' +
                     'style="border:0;width:25px;' +
                     'background-color:rgb(238, 238, 238)">');
    /**
     * jQuery node for global scale bar
     * @type {Node}
     */
    this.$sliderGlobal = $sliderDiv.slider({
      range: 'max',
      min: min,
      max: max,
      value: 1.0,
      step: step,
      slide: function(event, ui) {
        $viewval.val(ui.value);
      },
      stop: function(event, ui) {
        // Update the slickgrid values with the new scalar
        var data = scope.getSlickGridDataset();
        _.each(data, function(element) {
          element.value = ui.value;
        });
        scope.setSlickGridDataset(data);
        scope.setAllPlottableAttributes(ui.value);
      }
    });
    this.$globalDiv.append($viewval);
    this.$globalDiv.append($sliderDiv);

    // Constant for width in slick-grid
    var SLICK_WIDTH = 50, scope = this;

    // Build the options dictionary
    var options = {
    'valueUpdatedCallback': function(e, args) {
      var scalar = +args.item.value;
      var group = args.item.plottables;
      var element = scope.getView();
      scope.setPlottableAttributes(element, scalar, group);
    },
    'categorySelectionCallback': function(evt, params) {
      var category = scope.$select.val();
      var decompViewDict = scope.getView();
      var attributes;

      // getting all unique values per categories
      var uniqueVals = decompViewDict.decomp.getUniqueValuesByCategory(
        category);
      // getting a scalar value for each point
      var scaled = scope.$scaledValue.is(':checked');
      try {
        attributes = scope.getScale(uniqueVals, scaled);
      }
      catch (err) {
        scope.$scaledValue.attr('checked', false);
        return;
      }
      if (scaled) {
        scope.$globalDiv.hide();
      }
      else {
        scope.$globalDiv.show();
      }
      scope.resize();

      // fetch the slickgrid-formatted data
      var data = decompViewDict.setCategory(attributes,
                                            scope.setPlottableAttributes,
                                            category);

      scope.setSlickGridDataset(data);

      scope.$sliderGlobal.slider('value', 1);
      $viewval.val(1);
    },
    'slickGridColumn': {id: 'title', name: title, field: 'value',
      sortable: false, maxWidth: SLICK_WIDTH,
      minWidth: SLICK_WIDTH,
      editor: ScaleEditor.ScaleEditor,
      formatter: ScaleEditor.ScaleFormatter},
    'editorOptions': {'min': min, 'max': max, 'step': step}
    };

    EmperorAttributeABC.call(this, container, title, helpmenu, decompViewDict,
                             options);

    this.$header.append(this.$scaledValue);
    this.$header.append(this.$scaledLabel);
    this.$body.prepend(this.$globalDiv);

    scope.$scaledValue.on('change', options.categorySelectionCallback);

    return this;
  }
  ScalarViewControllerABC.prototype = Object.create(
    EmperorAttributeABC.prototype);
  ScalarViewControllerABC.prototype.constructor = EmperorAttributeABC;

  /**
   * Converts the current instance into a JSON string.
   *
   * @return {Object} JSON ready representation of self.
   */
  ScalarViewControllerABC.prototype.toJSON = function() {
    var json = EmperorAttributeABC.prototype.toJSON.call(this);
    json.globalScale = this.$globalDiv.children('input').val();
    json.scaleVal = this.$scaledValue.is(':checked');
    return json;
  };

  /**
   * Decodes JSON string and modifies its own instance variables accordingly.
   *
   * @param {Object} Parsed JSON string representation of self.
   */
  ScalarViewControllerABC.prototype.fromJSON = function(json) {
    // Can't call super because select needs to be set first Order here is
    // important. We want to set all the extra controller settings before we
    // load from json, as they can override the JSON when set

    this.setMetadataField(json.category);

    // if the category is null, then there's nothing to set about the state
    // of the controller
    if (json.category === null) {
      return;
    }

    this.$select.val(json.category);
    this.$select.trigger('chosen:updated');
    this.$sliderGlobal.slider('value', json.globalScale);
    this.$scaledValue.prop('checked', json.scaleVal);
    this.$scaledValue.trigger('change');

    // fetch and set the SlickGrid-formatted data
    var data = this.getView().setCategory(json.data,
                                          this.setPlottableAttributes,
                                          json.category);
    this.setSlickGridDataset(data);

    // set all to needsUpdate
    this.getView().needsUpdate = true;
  };

  /**
   * Resizes the container and the individual elements.
   *
   * Note, the consumer of this class, likely the main controller should call
   * the resize function any time a resizing event happens.
   *
   * @param {float} width the container width.
   * @param {float} height the container height.
   */
  ScalarViewControllerABC.prototype.resize = function(width, height) {
    this.$body.height(this.$canvas.height() - this.$header.height());
    this.$body.width(this.$canvas.width());

    //scale gridDiv based on whether global scaling available or not
    if (this.$scaledValue.is(':checked')) {
      this.$gridDiv.css('height', '100%');
    }
    else {
      this.$gridDiv.css(
        'height', this.$body.height() - this.$globalDiv.height() - 10);
    }

    // call super, most of the header and body resizing logic is done there
    EmperorAttributeABC.prototype.resize.call(this, width, height);
  };

  /**
   * Sets whether or not elements in the tab can be modified.
   *
   * @param {Boolean} trulse option to enable elements.
   */
  ScalarViewControllerABC.prototype.setEnabled = function(trulse) {
    EmperorAttributeABC.prototype.setEnabled.call(this, trulse);

    var color;

    this.$scaledValue.prop('disabled', !trulse);
    this.$sliderGlobal.slider('option', 'disabled', !trulse);

    if (trulse) {
      color = '#70caff';
    }
    else {
      color = '';
    }
    this.$sliderGlobal.css('background', color);
  };

  /**
   *
   * Private method to reset the scale of all the objects to one.
   *
   * @extends EmperorAttributeABC
   * @private
   *
   */
  ScalarViewControllerABC.prototype._resetAttribute = function() {
    EmperorAttributeABC.prototype._resetAttribute.call(this);

    var scope = this;
    this.$scaledValue.prop('checked', false);

    _.each(this.decompViewDict, function(view) {
      scope.setPlottableAttributes(view, 1, view.decomp.plottable);
      view.needsUpdate = true;
    });
  };

  /**
   *
   * Helper function to set the scale of plottable.
   *
   * Note, needs to be overriden by the subclass.
   *
   */
  ScalarViewControllerABC.prototype.setPlottableAttributes = function() {
  };

  /**
   *
   * Method to do global updates to only the current view
   *
   * Note, needs to be overriden by the subclass.
   *
   */
  ScalarViewControllerABC.prototype.setAllPlottableAttributes = function() {
  };

  /**
   *
   * Scaling function to use when the attribute is based on a metadata
   * category (used in getScale).
   *
   * @param {float} val The metadata value for the current sample.
   * @param {float} min The minimum metadata value in the dataset.
   * @param {float} range The span of the metadata values.
   *
   * @return {float} Attribute value
   *
   */
  ScalarViewControllerABC.prototype.scaleValue = function(val, min, range) {
    return 1;
  };

  /**
   * Helper function to get the scale for each metadata value
   *
   * @param {String[]} values The values to get scale for
   * @param {Boolean} scaled Whether or not to scale by values or just reset to
   * standard scale (1.0)
   *
   * @throws {Error} No or one numeric value in category and trying to scale by
   * value
   */
  ScalarViewControllerABC.prototype.getScale = function(values, scaled) {
    var scale = {}, numbers, val, scope = this;

    if (!scaled) {
      _.each(values, function(element) {
        scale[element] = 1.0;
      });
    }
    else {
      //See if we have numeric values, fail if no
      var split = util.splitNumericValues(values);

      if (split.numeric.length < 2) {
        alert('Not enough numeric values in category, can not scale by value!');
        throw new Error('no numeric values');
      }

      // Alert if we have non-numerics and scale them to 0
      if (split.nonNumeric.length > 0) {
        _.each(split.nonNumeric, function(element) {
          scale[element] = 0.0;
        });
        alert('Non-numeric values detected. These will be hidden!');
      }

      // convert objects to numbers so we can map them to a color, we keep a
      // copy of the untransformed object so we can search the metadata
      numbers = _.map(split.numeric, parseFloat);

      //scale remaining values between 1 and 5 scale
      var min = _.min(numbers);
      var max = _.max(numbers);
      var range = max - min;

      _.each(split.numeric, function(element) {
        // note these elements are not numbers
        val = parseFloat(element);

        // Scale the values, then round to 4 decimal places.
        scale[element] = scope.scaleValue(val, min, range);
      });
    }
    return scale;
  };

  return {'EmperorViewControllerABC': EmperorViewControllerABC,
          'EmperorViewController': EmperorViewController,
          'EmperorAttributeABC': EmperorAttributeABC,
          'ScalarViewControllerABC': ScalarViewControllerABC};
});
```
