## Supplementary File 1 for "Forensic analysis of Soil Microbiomes: Linking Evidence to a Geographic Location": jquery.event.drag-2.2.min.js

```
/*! 
 * jquery.event.drag - v 2.2
 * Copyright (c) 2010 Three Dub Media - http://threedubmedia.com
 * Open Source MIT License - http://threedubmedia.com/code/license
 */
;(function(e){e.fn.drag=function(k,g,j){var i=typeof k=="string"?k:"",h=e.isFunction(k)?k:e.isFunction(g)?g:null;if(i.indexOf("drag")!==0){i="drag"+i}j=(k==h?g:j)||{};return h?this.bind(i,j,h):this.trigger(i)};var b=e.event,a=b.special,d=a.drag={defaults:{which:1,distance:0,not:":input",handle:null,relative:false,drop:true,click:false},datakey:"dragdata",noBubble:true,add:function(i){var h=e.data(this,d.datakey),g=i.data||{};h.related+=1;e.each(d.defaults,function(j,k){if(g[j]!==undefined){h[j]=g[j]}})},remove:function(){e.data(this,d.datakey).related-=1},setup:function(){if(e.data(this,d.datakey)){return}var g=e.extend({related:0},d.defaults);e.data(this,d.datakey,g);b.add(this,"touchstart mousedown",d.init,g);if(this.attachEvent){this.attachEvent("ondragstart",d.dontstart)}},teardown:function(){var g=e.data(this,d.datakey)||{};if(g.related){return}e.removeData(this,d.datakey);b.remove(this,"touchstart mousedown",d.init);d.textselect(true);if(this.detachEvent){this.detachEvent("ondragstart",d.dontstart)}},init:function(i){if(d.touched){return}var g=i.data,h;if(i.which!=0&&g.which>0&&i.which!=g.which){return}if(e(i.target).is(g.not)){return}if(g.handle&&!e(i.target).closest(g.handle,i.currentTarget).length){return}d.touched=i.type=="touchstart"?this:null;g.propagates=1;g.mousedown=this;g.interactions=[d.interaction(this,g)];g.target=i.target;g.pageX=i.pageX;g.pageY=i.pageY;g.dragging=null;h=d.hijack(i,"draginit",g);if(!g.propagates){return}h=d.flatten(h);if(h&&h.length){g.interactions=[];e.each(h,function(){g.interactions.push(d.interaction(this,g))})}g.propagates=g.interactions.length;if(g.drop!==false&&a.drop){a.drop.handler(i,g)}d.textselect(false);if(d.touched){b.add(d.touched,"touchmove touchend",d.handler,g)}else{b.add(document,"mousemove mouseup",d.handler,g)}if(!d.touched||g.live){return false}},interaction:function(h,g){var i=e(h)[g.relative?"position":"offset"]()||{top:0,left:0};return{drag:h,callback:new d.callback(),droppable:[],offset:i}},handler:function(h){var g=h.data;switch(h.type){case !g.dragging&&"touchmove":h.preventDefault();case !g.dragging&&"mousemove":if(Math.pow(h.pageX-g.pageX,2)+Math.pow(h.pageY-g.pageY,2)<Math.pow(g.distance,2)){break}h.target=g.target;d.hijack(h,"dragstart",g);if(g.propagates){g.dragging=true}case"touchmove":h.preventDefault();case"mousemove":if(g.dragging){d.hijack(h,"drag",g);if(g.propagates){if(g.drop!==false&&a.drop){a.drop.handler(h,g)}break}h.type="mouseup"}case"touchend":case"mouseup":default:if(d.touched){b.remove(d.touched,"touchmove touchend",d.handler)}else{b.remove(document,"mousemove mouseup",d.handler)}if(g.dragging){if(g.drop!==false&&a.drop){a.drop.handler(h,g)}d.hijack(h,"dragend",g)}d.textselect(true);if(g.click===false&&g.dragging){e.data(g.mousedown,"suppress.click",new Date().getTime()+5)}g.dragging=d.touched=false;break}},hijack:function(h,o,r,p,k){if(!r){return}var q={event:h.originalEvent,type:h.type},m=o.indexOf("drop")?"drag":"drop",t,l=p||0,j,g,s,n=!isNaN(p)?p:r.interactions.length;h.type=o;h.originalEvent=null;r.results=[];do{if(j=r.interactions[l]){if(o!=="dragend"&&j.cancelled){continue}s=d.properties(h,r,j);j.results=[];e(k||j[m]||r.droppable).each(function(u,i){s.target=i;h.isPropagationStopped=function(){return false};t=i?b.dispatch.call(i,h,s):null;if(t===false){if(m=="drag"){j.cancelled=true;r.propagates-=1}if(o=="drop"){j[m][u]=null}}else{if(o=="dropinit"){j.droppable.push(d.element(t)||i)}}if(o=="dragstart"){j.proxy=e(d.element(t)||j.drag)[0]}j.results.push(t);delete h.result;if(o!=="dropinit"){return t}});r.results[l]=d.flatten(j.results);if(o=="dropinit"){j.droppable=d.flatten(j.droppable)}if(o=="dragstart"&&!j.cancelled){s.update()}}}while(++l<n);h.type=q.type;h.originalEvent=q.event;return d.flatten(r.results)},properties:function(i,g,h){var j=h.callback;j.drag=h.drag;j.proxy=h.proxy||h.drag;j.startX=g.pageX;j.startY=g.pageY;j.deltaX=i.pageX-g.pageX;j.deltaY=i.pageY-g.pageY;j.originalX=h.offset.left;j.originalY=h.offset.top;j.offsetX=j.originalX+j.deltaX;j.offsetY=j.originalY+j.deltaY;j.drop=d.flatten((h.drop||[]).slice());j.available=d.flatten((h.droppable||[]).slice());return j},element:function(g){if(g&&(g.jquery||g.nodeType==1)){return g}},flatten:function(g){return e.map(g,function(h){return h&&h.jquery?e.makeArray(h):h&&h.length?d.flatten(h):h})},textselect:function(g){e(document)[g?"unbind":"bind"]("selectstart",d.dontstart).css("MozUserSelect",g?"":"none");document.unselectable=g?"off":"on"},dontstart:function(){return false},callback:function(){}};d.callback.prototype={update:function(){if(a.drop&&this.available.length){e.each(this.available,function(g){a.drop.locate(this,g)})}}};var f=b.dispatch;b.dispatch=function(g){if(e.data(this,"suppress."+g.type)-new Date().getTime()>0){e.removeData(this,"suppress."+g.type);return}return f.apply(this,arguments)};var c=b.fixHooks.touchstart=b.fixHooks.touchmove=b.fixHooks.touchend=b.fixHooks.touchcancel={props:"clientX clientY pageX pageY screenX screenY".split(" "),filter:function(h,i){if(i){var g=(i.touches&&i.touches[0])||(i.changedTouches&&i.changedTouches[0])||null;if(g){e.each(c.props,function(j,k){h[k]=g[k]})}}return h}};a.draginit=a.dragstart=a.dragend=d})(jQuery);
```
