## Supplementary File 1 for "Forensic analysis of Soil Microbiomes: Linking Evidence to a Geographic Location": normalize.css

```
/*! normalize.css v5.0.0 | MIT License | github.com/necolas/normalize.css */

/**
 * 1. Change the default font family in all browsers (opinionated).
 * 2. Correct the line height in all browsers.
 * 3. Prevent adjustments of font size after orientation changes in
 *    IE on Windows Phone and in iOS.
 */

/* Document
   ========================================================================== */

html {
  font-family: sans-serif; /* 1 */
  line-height: 1.15; /* 2 */
  -ms-text-size-adjust: 100%; /* 3 */
  -webkit-text-size-adjust: 100%; /* 3 */
}

/* Sections
   ========================================================================== */

/**
 * Remove the margin in all browsers (opinionated).
 */

body {
  margin: 0;
}

/**
 * Add the correct display in IE 9-.
 */

article,
aside,
footer,
header,
nav,
section {
  display: block;
}

/**
 * Correct the font size and margin on `h1` elements within `section` and
 * `article` contexts in Chrome, Firefox, and Safari.
 */

h1 {
  font-size: 2em;
  margin: 0.67em 0;
}

/* Grouping content
   ========================================================================== */

/**
 * Add the correct display in IE 9-.
 * 1. Add the correct display in IE.
 */

figcaption,
figure,
main { /* 1 */
  display: block;
}

/**
 * Add the correct margin in IE 8.
 */

figure {
  margin: 1em 40px;
}

/**
 * 1. Add the correct box sizing in Firefox.
 * 2. Show the overflow in Edge and IE.
 */

hr {
  box-sizing: content-box; /* 1 */
  height: 0; /* 1 */
  overflow: visible; /* 2 */
}

/**
 * 1. Correct the inheritance and scaling of font size in all browsers.
 * 2. Correct the odd `em` font sizing in all browsers.
 */

pre {
  font-family: monospace, monospace; /* 1 */
  font-size: 1em; /* 2 */
}

/* Text-level semantics
   ========================================================================== */

/**
 * 1. Remove the gray background on active links in IE 10.
 * 2. Remove gaps in links underline in iOS 8+ and Safari 8+.
 */

a {
  background-color: transparent; /* 1 */
  -webkit-text-decoration-skip: objects; /* 2 */
}

/**
 * Remove the outline on focused links when they are also active or hovered
 * in all browsers (opinionated).
 */

a:active,
a:hover {
  outline-width: 0;
}

/**
 * 1. Remove the bottom border in Firefox 39-.
 * 2. Add the correct text decoration in Chrome, Edge, IE, Opera, and Safari.
 */

abbr[title] {
  border-bottom: none; /* 1 */
  text-decoration: underline; /* 2 */
  text-decoration: underline dotted; /* 2 */
}

/**
 * Prevent the duplicate application of `bolder` by the next rule in Safari 6.
 */

b,
strong {
  font-weight: inherit;
}

/**
 * Add the correct font weight in Chrome, Edge, and Safari.
 */

b,
strong {
  font-weight: bolder;
}

/**
 * 1. Correct the inheritance and scaling of font size in all browsers.
 * 2. Correct the odd `em` font sizing in all browsers.
 */

code,
kbd,
samp {
  font-family: monospace, monospace; /* 1 */
  font-size: 1em; /* 2 */
}

/**
 * Add the correct font style in Android 4.3-.
 */

dfn {
  font-style: italic;
}

/**
 * Add the correct background and color in IE 9-.
 */

mark {
  background-color: #ff0;
  color: #000;
}

/**
 * Add the correct font size in all browsers.
 */

small {
  font-size: 80%;
}

/**
 * Prevent `sub` and `sup` elements from affecting the line height in
 * all browsers.
 */

sub,
sup {
  font-size: 75%;
  line-height: 0;
  position: relative;
  vertical-align: baseline;
}

sub {
  bottom: -0.25em;
}

sup {
  top: -0.5em;
}

/* Embedded content
   ========================================================================== */

/**
 * Add the correct display in IE 9-.
 */

audio,
video {
  display: inline-block;
}

/**
 * Add the correct display in iOS 4-7.
 */

audio:not([controls]) {
  display: none;
  height: 0;
}

/**
 * Remove the border on images inside links in IE 10-.
 */

img {
  border-style: none;
}

/**
 * Hide the overflow in IE.
 */

svg:not(:root) {
  overflow: hidden;
}

/* Forms
   ========================================================================== */

/**
 * 1. Change the font styles in all browsers (opinionated).
 * 2. Remove the margin in Firefox and Safari.
 */

button,
input,
optgroup,
select,
textarea {
  font-family: sans-serif; /* 1 */
  font-size: 100%; /* 1 */
  line-height: 1.15; /* 1 */
  margin: 0; /* 2 */
}

/**
 * Show the overflow in IE.
 * 1. Show the overflow in Edge.
 */

button,
input { /* 1 */
  overflow: visible;
}

/**
 * Remove the inheritance of text transform in Edge, Firefox, and IE.
 * 1. Remove the inheritance of text transform in Firefox.
 */

button,
select { /* 1 */
  text-transform: none;
}

/**
 * 1. Prevent a WebKit bug where (2) destroys native `audio` and `video`
 *    controls in Android 4.
 * 2. Correct the inability to style clickable types in iOS and Safari.
 */

button,
html [type="button"], /* 1 */
[type="reset"],
[type="submit"] {
  -webkit-appearance: button; /* 2 */
}

/**
 * Remove the inner border and padding in Firefox.
 */

button::-moz-focus-inner,
[type="button"]::-moz-focus-inner,
[type="reset"]::-moz-focus-inner,
[type="submit"]::-moz-focus-inner {
  border-style: none;
  padding: 0;
}

/**
 * Restore the focus styles unset by the previous rule.
 */

button:-moz-focusring,
[type="button"]:-moz-focusring,
[type="reset"]:-moz-focusring,
[type="submit"]:-moz-focusring {
  outline: 1px dotted ButtonText;
}

/**
 * Change the border, margin, and padding in all browsers (opinionated).
 */

fieldset {
  border: 1px solid #c0c0c0;
  margin: 0 2px;
  padding: 0.35em 0.625em 0.75em;
}

/**
 * 1. Correct the text wrapping in Edge and IE.
 * 2. Correct the color inheritance from `fieldset` elements in IE.
 * 3. Remove the padding so developers are not caught out when they zero out
 *    `fieldset` elements in all browsers.
 */

legend {
  box-sizing: border-box; /* 1 */
  color: inherit; /* 2 */
  display: table; /* 1 */
  max-width: 100%; /* 1 */
  padding: 0; /* 3 */
  white-space: normal; /* 1 */
}

/**
 * 1. Add the correct display in IE 9-.
 * 2. Add the correct vertical alignment in Chrome, Firefox, and Opera.
 */

progress {
  display: inline-block; /* 1 */
  vertical-align: baseline; /* 2 */
}

/**
 * Remove the default vertical scrollbar in IE.
 */

textarea {
  overflow: auto;
}

/**
 * 1. Add the correct box sizing in IE 10-.
 * 2. Remove the padding in IE 10-.
 */

[type="checkbox"],
[type="radio"] {
  box-sizing: border-box; /* 1 */
  padding: 0; /* 2 */
}

/**
 * Correct the cursor style of increment and decrement buttons in Chrome.
 */

[type="number"]::-webkit-inner-spin-button,
[type="number"]::-webkit-outer-spin-button {
  height: auto;
}

/**
 * 1. Correct the odd appearance in Chrome and Safari.
 * 2. Correct the outline style in Safari.
 */

[type="search"] {
  -webkit-appearance: textfield; /* 1 */
  outline-offset: -2px; /* 2 */
}

/**
 * Remove the inner padding and cancel buttons in Chrome and Safari on macOS.
 */

[type="search"]::-webkit-search-cancel-button,
[type="search"]::-webkit-search-decoration {
  -webkit-appearance: none;
}

/**
 * 1. Correct the inability to style clickable types in iOS and Safari.
 * 2. Change font properties to `inherit` in Safari.
 */

::-webkit-file-upload-button {
  -webkit-appearance: button; /* 1 */
  font: inherit; /* 2 */
}

/* Interactive
   ========================================================================== */

/*
 * Add the correct display in IE 9-.
 * 1. Add the correct display in Edge, IE, and Firefox.
 */

details, /* 1 */
menu {
  display: block;
}

/*
 * Add the correct display in all browsers.
 */

summary {
  display: list-item;
}

/* Scripting
   ========================================================================== */

/**
 * Add the correct display in IE 9-.
 */

canvas {
  display: inline-block;
}

/**
 * Add the correct display in IE.
 */

template {
  display: none;
}

/* Hidden
   ========================================================================== */

/**
 * Add the correct display in IE 10-.
 */

[hidden] {
  display: none;
}
```
