## Supplementary File 1 for "Forensic analysis of Soil Microbiomes: Linking Evidence to a Geographic Location": sample-clustering-nj.tre

```
(((K9:0.213014,K10:0.219441)1.0:0.117226,(Q1:0.362973,(Q4:0.196163,(Q3:0.181286,Q2:0.193648)0.8686868686868687:0.018076)1.0:0.098601)1.0:0.096612)1.0:0.035539499999999946,((K8:0.334604,(((W0PP1:0.337852,(W0MC1:0.264845,217:0.2898)0.3333333333333333:0.015588)0.9797979797979798:0.0453,(K1:0.275932,(W0PJ1:0.269055,W0GL1:0.260092)1.0:0.060406)0.6767676767676768:0.032504)0.4444444444444444:0.018079,((K2:0.287481,(K17:0.296849,(K16:0.260674,(K18:0.25494,K15:0.257698)0.9797979797979798:0.008001)0.9696969696969697:0.029355)0.3434343434343434:0.011407)0.8383838383838383:0.031472,(K14:0.336147,K12:0.298428)0.9494949494949495:0.015916)0.08080808080808081:0.002998)0.9696969696969697:0.033649)0.8787878787878788:0.021829,((K6:0.269135,(K4:0.265653,(K3:0.274228,K13:0.250996)0.1717171717171717:0.014059)0.29292929292929293:0.016356)0.31313131313131315:0.011755,(K11:0.340794,(K7:0.257546,K5:0.247292)1.0:0.04259)0.5656565656565656:0.017919)0.7676767676767676:0.011898)1.0:0.03841550000000006)root;
```
