## Supplementary File 1 for "Forensic analysis of Soil Microbiomes: Linking Evidence to a Geographic Location": metadata.yaml

```
uuid: 4ffbcb7c-f31a-4c7a-a640-5d69cebd767b
type: FeatureData[Taxonomy]
format: TaxonomyDirectoryFormat
```
