## Supplementary File 1 for "Forensic analysis of Soil Microbiomes: Linking Evidence to a Geographic Location": metadata.yaml

```
uuid: 24a275e3-c5cf-4148-bdb0-1e8883bdfcb6
type: TaxonomicClassifier
format: TaxonomicClassiferTemporaryPickleDirFmt
```
