## Supplementary File 1 for "Forensic analysis of Soil Microbiomes: Linking Evidence to a Geographic Location": scale-view-controller.js

```
define([
    'jquery',
    'underscore',
    'viewcontroller'
], function($, _, ViewControllers) {
  var ScalarViewControllerABC = ViewControllers.ScalarViewControllerABC;

  /**
   * @class ScaleViewController
   *
   * Alters the scale of points displayed on the screen.
   *
   * @param {Node} container Container node to create the controller in.
   * @param {Object} decompViewDict This object is keyed by unique
   * identifiers and the values are DecompositionView objects referring to a
   * set of objects presented on screen. This dictionary will usually be shared
   * by all the tabs in the application. This argument is passed by reference.
   * Note that only the decompositions of type 'scatter' will be controlled,
   * other types will be ignored.
   *
   * @return {ScaleViewController}
   * @constructs ScaleViewController
   * @extends ScalarViewControllerABC
   *
   **/
  function ScaleViewController(container, decompViewDict) {
    var helpmenu = 'Change the size of the attributes on the plot, allowing ' +
                   'highlighting of points using size.';
    var title = 'Scale';

    // shapes are only supported for scatter types
    var scalable = {};
    for (var key in decompViewDict) {
      if (decompViewDict[key].decomp.isScatterType()) {
        scalable[key] = decompViewDict[key];
      }
    }

    ScalarViewControllerABC.call(this, container, title, helpmenu, 0, 5, 0.1,
                                 scalable);
    return this;
  }
  ScaleViewController.prototype = Object.create(
    ScalarViewControllerABC.prototype);
  ScaleViewController.prototype.constructor = ScalarViewControllerABC;

  /**
   * Helper function to set the scale of plottable
   *
   * @param {Object} scope The scope where the plottables exist
   * @param {Boolean} scale New scaling factor of the plottables
   * (1.0 being standard scale)
   * @param {Object[]} group list of mesh objects that should be changed
   * in scope
   *
   */
  ScaleViewController.prototype.setPlottableAttributes = function(scope, scale,
                                                                  group) {
    scope.setScale(scale, group);
  };

  /**
   *
   * Modify the scale of all the markers in the current view
   *
   * @param {float} value The new opacity of the lements in the current view.
   * Should be a value between 0.1 and 5 (inclusive).
   *
   * @extends ScalarViewControllerABC
   *
   */
  ScaleViewController.prototype.setAllPlottableAttributes = function(value) {
    this.getView().setScale(value);
  };

  /**
   *
   * Scaling function to use when sample scaling is based on a metadata
   * category.
   *
   * @param {float} val The metadata value for the current sample.
   * @param {float} min The minimum metadata value in the dataset.
   * @param {float} range The span of the metadata values.
   *
   * @return {float} Scale value for a given sample.
   *
   */
  ScaleViewController.prototype.scaleValue = function(val, min, range) {
    return Math.round((1 + (val - min) * 4 / range) * 10000) / 10000;
  };

  return ScaleViewController;
});
```
