## Supplementary File 1 for "Forensic analysis of Soil Microbiomes: Linking Evidence to a Geographic Location": view.js

```
define([
    'jquery',
    'underscore',
    'three',
    'shapes',
    'draw'
], function($, _, THREE, shapes, draw) {
  var makeArrow = draw.makeArrow;
  var makeLineCollection = draw.makeLineCollection;
/**
 *
 * @class DecompositionView
 *
 * Contains all the information on how the model is being presented to the
 * user.
 *
 * @param {DecompositionModel} decomp a DecompositionModel object that will be
 * represented on screen.
 * @param {Bool} asPointCloud Whether or not the underlying view is represented
 * using a point cloud. This argument is exposed to facilitate testing.
 *
 * @return {DecompositionView}
 * @constructs DecompositionView
 *
 */
function DecompositionView(decomp, asPointCloud) {
  /**
   * The decomposition model that the view represents.
   * @type {DecompositionModel}
   */
  this.decomp = decomp;
  /**
   * Number of samples represented in the view.
   * @type {integer}
   */
  this.count = decomp.length;
  /**
   * Top visible dimensions
   * @type {integer[]}
   */
  // make sure we only use at most 3 elements
  this.visibleDimensions = _.range(this.decomp.dimensions).slice(0, 3);
  /**
   * Orientation of the axes, `-1` means the axis is flipped, `1` means the
   * axis is not flipped.
   * @type {integer[]}
   */
  this.axesOrientation = _.map(this.visibleDimensions, function() {
    // by default values are not flipped i.e. all elements are equal to 1
    return 1;
  });

  /**
   * Axes color.
   * @type {integer}
   * @default '#FFFFFF' (white)
   */
  this.axesColor = '#FFFFFF';
  /**
   * Background color.
   * @type {integer}
   * @default '#000000' (black)
   */
  this.backgroundColor = '#000000';
  /**
   * Tube objects on screen (used for animations)
   * @type {THREE.Mesh[]}
   */
  this.tubes = [];
  /**
   * Array of THREE.Mesh objects on screen (represent samples).
   * @type {THREE.Mesh[]}
   */
  this.markers = [];
  /**
   * Array of THREE.Mesh objects on screen (represent confidence intervals).
   * @type {THREE.Mesh[]}
   */
  this.ellipsoids = [];
  /**
   * Object with THREE.LineSegments for the procrustes edges. Has a left and
   * a right attribute.
   * @type {Object}
   */
  this.lines = {'left': null, 'right': null};

  /**
   * Whether or not the view relies on a PointCloud to display the data.
   * @type {Bool}
   */
  Object.defineProperty(this, 'usesPointCloud', {
    value: (this.decomp.length > 20000) || asPointCloud,
    writable: false
  });

  // setup this.markers and this.lines
  if (this.usesPointCloud) {
    this._fastInit();
  }
  else {
    this._initBaseView();
  }

  /**
   * True when changes have occured that require re-rendering of the canvas
   * @type {boolean}
   */
  this.needsUpdate = true;
}

/**
 * Calculate the appropriate size for a geometry based on the first dimension's
 * range.
 */
DecompositionView.prototype.getGeometryFactor = function() {
  // this is a heuristic tested on numerous plots since 2013, based off of
  // the old implementation of emperor. We select the dimensions of all the
  // geometries based on this factor.
  return (this.decomp.dimensionRanges.max[0] -
          this.decomp.dimensionRanges.min[0]) * 0.012;
};

/**
 *
 * Helper method to initialize the base THREE.js objects.
 * @private
 *
 */
DecompositionView.prototype._initBaseView = function() {
  var mesh, x = this.visibleDimensions[0], y = this.visibleDimensions[1],
      z = this.visibleDimensions[2];
  var scope = this;

  // get the correctly sized geometry
  var radius = this.getGeometryFactor(), hasConfidenceIntervals;
  var geometry = shapes.getGeometry('Sphere', radius);

  hasConfidenceIntervals = this.decomp.hasConfidenceIntervals();

  if (this.decomp.isScatterType()) {
    this.decomp.apply(function(plottable) {
      mesh = new THREE.Mesh(geometry, new THREE.MeshPhongMaterial());
      mesh.name = plottable.name;

      mesh.material.color = new THREE.Color(0xff0000);
      mesh.material.transparent = false;
      mesh.material.depthWrite = true;
      mesh.material.opacity = 1;
      mesh.matrixAutoUpdate = true;

      mesh.position.set(plottable.coordinates[x], plottable.coordinates[y],
                        plottable.coordinates[z] || 0);

      mesh.userData.shape = 'Sphere';

      scope.markers.push(mesh);

      if (hasConfidenceIntervals) {
        // copy the current sphere and make it an ellipsoid
        mesh = mesh.clone();

        mesh.name = plottable.name + '_ci';
        mesh.material.transparent = true;
        mesh.material.opacity = 0.5;

        mesh.scale.set(plottable.ci[x] / geometry.parameters.radius,
                       plottable.ci[y] / geometry.parameters.radius,
                       plottable.ci[z] / geometry.parameters.radius);

        scope.ellipsoids.push(mesh);
      }
    });
  }
  else if (this.decomp.isArrowType()) {
    var arrow, zero = [0, 0, 0], point;

    this.decomp.apply(function(plottable) {
      point = [plottable.coordinates[x],
               plottable.coordinates[y],
               plottable.coordinates[z] || 0];
      arrow = makeArrow(zero, point, 0xc0c0c0, plottable.name);

      scope.markers.push(arrow);
    });
  }
  else {
    throw new Error('Unsupported decomposition type');
  }

  if (this.decomp.edges.length) {
    var left, center, right, u, v, verticesLeft = [], verticesRight = [];
    this.decomp.edges.forEach(function(edge) {
      u = edge[0];
      v = edge[1];

      // remember x, y and z
      center = [(u.coordinates[x] + v.coordinates[x]) / 2,
                (u.coordinates[y] + v.coordinates[y]) / 2,
                ((u.coordinates[z] + v.coordinates[z]) / 2) || 0];

      left = [u.coordinates[x], u.coordinates[y], u.coordinates[z] || 0];
      right = [v.coordinates[x], v.coordinates[y], v.coordinates[z] || 0];

      verticesLeft.push(left, center);
      verticesRight.push(right, center);
    });

    this.lines.left = makeLineCollection(verticesLeft, 0xffffff);
    this.lines.right = makeLineCollection(verticesRight, 0xff0000);
  }
};

DecompositionView.prototype._fastInit = function() {
  if (this.decomp.hasConfidenceIntervals()) {
    throw new Error('Ellipsoids are not supported in fast mode');
  }
  if (this.decomp.isArrowType()) {
    throw new Error('Only scatter types are supported in fast mode');
  }

  var positions, colors, scales, opacities, visibilities, geometry, cloud;

  var x = this.visibleDimensions[0], y = this.visibleDimensions[1],
      z = this.visibleDimensions[2];

  /**
   * In order to draw large numbers of samples we can't use full-blown
   * geometries like spheres. Instead we will use shaders to draw each sample
   * as a circle. Note that since these are programs that need to be compiled
   * for the GPU, they need to be stored as strings.
   *
   * The "vertexShader" determines the location and size of each vertex in the
   * geometry. And the "fragmentShader" determines the shape, opacity,
   * visibility and color. In addition there's some logic to smooth the circles
   * and add antialiasing.
   *
   * The source for the shaders was inspired and or modified from:
   *
   * https://www.desultoryquest.com/blog/drawing-anti-aliased-circular-points-using-opengl-slash-webgl/
   * http://jsfiddle.net/callum/x7y72k1e/10/
   * http://math.hws.edu/eck/cs424/s12/lab4/lab4-files/points.html
   * https://stackoverflow.com/q/33695202/379593
   *
   */
  var vertexShader = [
    'attribute float scale;',

    'attribute vec3 color;',
    'attribute float opacity;',
    'attribute float visible;',

    'varying vec3 vColor;',
    'varying float vOpacity;',
    'varying float vVisible;',

    'void main() {',
      'vColor = color;',
      'vOpacity = opacity;',
      'vVisible = visible;',

      'vec4 mvPosition = modelViewMatrix * vec4(position, 1.0);',
      'gl_Position = projectionMatrix * mvPosition; ',
      'gl_PointSize = kSIZE * scale * (800.0 / length(mvPosition.xyz));',
    '}'].join('\n');

  var fragmentShader = [
    'precision mediump float;',
    'varying vec3 vColor;',
    'varying float vOpacity;',
    'varying float vVisible;',

    'void main() {',
      'if (vVisible > 0.0) {',
        'vec2 cxy = 2.0 * gl_PointCoord - 1.0;',
        'float delta = 0.0, alpha = 1.0, r = dot(cxy, cxy);',

        // get rid of the frame around the points
        'if(r > 1.1) discard;',

        // antialiasing smoothing
        'delta = fwidth(r);',
        'alpha = 1.0 - smoothstep(1.0 - delta, 1.0 + delta, r);',

        'gl_FragColor = vec4(vColor, vOpacity) * alpha;',
      '}',
      'else {',
        'discard;',
      '}',
    '}'].join('\n');

  positions = new Float32Array(this.decomp.length * 3);
  colors = new Float32Array(this.decomp.length * 3);
  scales = new Float32Array(this.decomp.length);
  opacities = new Float32Array(this.decomp.length);
  visibilities = new Float32Array(this.decomp.length);

  var material = new THREE.ShaderMaterial({
    vertexShader: vertexShader,
    fragmentShader: fragmentShader,
    transparent: true
  });

  // we need to define a baseline size for markers so we can control the scale
  material.defines.kSIZE = this.getGeometryFactor();

  // needed for the shader's smoothstep and fwidth functions
  material.extensions.derivatives = true;

  geometry = new THREE.BufferGeometry();
  geometry.addAttribute('position', new THREE.BufferAttribute(positions, 3));
  geometry.addAttribute('color', new THREE.BufferAttribute(colors, 3));
  geometry.addAttribute('scale', new THREE.BufferAttribute(scales, 1));
  geometry.addAttribute('opacity', new THREE.BufferAttribute(opacities, 1));
  geometry.addAttribute('visible', new THREE.BufferAttribute(visibilities, 1));

  cloud = new THREE.Points(geometry, material);

  this.decomp.apply(function(plottable) {
    geometry.attributes.position.setXYZ(plottable.idx,
                                        plottable.coordinates[x],
                                        plottable.coordinates[y],
                                        plottable.coordinates[z] || 0);

    // set default to red, visible, full opacity and of scale 1
    geometry.attributes.color.setXYZ(plottable.idx, 1, 0, 0);
    geometry.attributes.visible.setX(plottable.idx, 1);
    geometry.attributes.opacity.setX(plottable.idx, 1);
    geometry.attributes.scale.setX(plottable.idx, 1);
  });

  geometry.attributes.position.needsUpdate = true;
  geometry.attributes.color.needsUpdate = true;
  geometry.attributes.visible.needsUpdate = true;
  geometry.attributes.opacity.needsUpdate = true;
  geometry.attributes.scale.needsUpdate = true;

  this.markers.push(cloud);
};

/**
 *
 * Get the number of visible elements
 *
 * @return {Number} The number of visible elements in this view.
 *
 */
DecompositionView.prototype.getVisibleCount = function() {
  var visible = 0;

  if (this.usesPointCloud) {
    var cloud = this.markers[0];

    for (var i = 0; i < cloud.geometry.attributes.visible.count; i++) {
      visible += (cloud.geometry.attributes.visible.getX(i) + 0);
    }
  }
  else {
    visible = _.reduce(this.markers, function(acc, marker) {
      return acc + (marker.visible + 0);
    }, 0);
  }

  return visible;
};

/**
 *
 * Update the position of the markers, arrows and lines.
 *
 * This method is called by flipVisibleDimension and by changeVisibleDimensions
 * and will naively change the positions even if they haven't changed.
 *
 */
DecompositionView.prototype.updatePositions = function() {
  var x = this.visibleDimensions[0], y = this.visibleDimensions[1],
      z = this.visibleDimensions[2], scope = this, hasConfidenceIntervals,
      radius = 0, is2D = (z === null || z === undefined);

  hasConfidenceIntervals = this.decomp.hasConfidenceIntervals();

  // we need the original radius to scale confidence intervals (if they exist)
  if (hasConfidenceIntervals) {
    radius = this.getGeometryFactor();
  }

  if (this.usesPointCloud) {
    var cloud = this.markers[0];

    this.decomp.apply(function(plottable) {
      cloud.geometry.attributes.position.setXYZ(
        plottable.idx,
        plottable.coordinates[x] * scope.axesOrientation[0],
        plottable.coordinates[y] * scope.axesOrientation[1],
        is2D ? 0 : plottable.coordinates[z] * scope.axesOrientation[2]);
    });
    cloud.geometry.attributes.position.needsUpdate = true;
  }
  else if (this.decomp.isScatterType()) {
    this.decomp.apply(function(plottable) {
      mesh = scope.markers[plottable.idx];

      // always use the original data plus the axis orientation
      mesh.position.set(
        plottable.coordinates[x] * scope.axesOrientation[0],
        plottable.coordinates[y] * scope.axesOrientation[1],
        is2D ? 0 : plottable.coordinates[z] * scope.axesOrientation[2]);
      mesh.updateMatrix();

      if (hasConfidenceIntervals) {
        mesh = scope.ellipsoids[plottable.idx];

        mesh.position.set(
          plottable.coordinates[x] * scope.axesOrientation[0],
          plottable.coordinates[y] * scope.axesOrientation[1],
          is2D ? 0 : plottable.coordinates[z] * scope.axesOrientation[2]);

        // flatten the ellipsoids ever so slightly
        mesh.scale.set(plottable.ci[x] / radius, plottable.ci[y] / radius,
                       is2D ? 0.01 : plottable.ci[z] / radius);

        mesh.updateMatrix();
      }
    });
  }
  else if (this.decomp.isArrowType()) {
    var target, arrow;

    this.decomp.apply(function(plottable) {
      arrow = scope.markers[plottable.idx];

      target = new THREE.Vector3(
        plottable.coordinates[x] * scope.axesOrientation[0],
        plottable.coordinates[y] * scope.axesOrientation[1],
        is2D ? 0 : plottable.coordinates[z] * scope.axesOrientation[2]);

      arrow.setPointsTo(target);
    });
  }

  // edges are made using THREE.LineSegments and a buffer geometry so updating
  // the position takes a bit more work but these objects will render faster
  if (this.decomp.edges.length) {
    this._redrawEdges();
  }
  this.needsUpdate = true;
};


/**
 *
 * Internal method to draw edges for plottables
 *
 * @param {Plottable[]} plottables An array of plottables for which the edges
 * should be redrawn. If this object is not supplied, all the edges are drawn.
 */
DecompositionView.prototype._redrawEdges = function(plottables) {
  var u, v, j = 0, left = [], right = [];
  var x = this.visibleDimensions[0], y = this.visibleDimensions[1],
      z = this.visibleDimensions[2], scope = this,
      is2D = (z === null), drawAll = (plottables === undefined);

  this.decomp.edges.forEach(function(edge) {
    u = edge[0];
    v = edge[1];

    if (drawAll ||
        (plottables.indexOf(u) !== -1 || plottables.indexOf(v) !== -1)) {

      center = [(u.coordinates[x] + v.coordinates[x]) / 2,
                (u.coordinates[y] + v.coordinates[y]) / 2,
                is2D ? 0 : (u.coordinates[z] + v.coordinates[z]) / 2];

      left = [u.coordinates[x], u.coordinates[y],
              is2D ? 0 : u.coordinates[z]];
      right = [v.coordinates[x], v.coordinates[y],
               is2D ? 0 : v.coordinates[z]];

      scope.lines.left.setLineAtIndex(j, left, center);
      scope.lines.right.setLineAtIndex(j, right, center);
    }

    j++;
  });

  // otherwise the geometry will remain unchanged
  this.lines.left.geometry.attributes.position.needsUpdate = true;
  this.lines.right.geometry.attributes.position.needsUpdate = true;

  this.needsUpdate = true;
};

/**
 *
 * Change the visible coordinates
 *
 * @param {integer[]} newDims An Array of integers in which each integer is the
 * index to the principal coordinate to show
 *
 */
DecompositionView.prototype.changeVisibleDimensions = function(newDims) {
  if (newDims.length < 2 || newDims.length > 3) {
    throw new Error('Only three dimensions can be shown at the same time');
  }

  // one by one, find and update the dimensions that are changing
  for (var i = 0; i < newDims.length; i++) {
    if (this.visibleDimensions[i] !== newDims[i]) {
      // index represents the global position of the dimension
      var index = this.visibleDimensions[i],
          orientation = this.axesOrientation[i];

      // 1.- Correct the limits of the ranges for the dimension that we are
      // moving out of the scene i.e. the old dimension
      if (this.axesOrientation[i] === -1) {
        var max = this.decomp.dimensionRanges.max[index];
        var min = this.decomp.dimensionRanges.min[index];
        this.decomp.dimensionRanges.max[index] = min * (-1);
        this.decomp.dimensionRanges.min[index] = max * (-1);
      }

      // 2.- Set the orientation of the new dimension to be 1
      this.axesOrientation[i] = 1;

      // 3.- Update the visible dimensions to include the new value
      this.visibleDimensions[i] = newDims[i];
    }
  }

  this.updatePositions();
};

/**
 *
 * Reorient one of the visible dimensions.
 *
 * @param {integer} index The index of the dimension to re-orient, if this
 * dimension is not visible i.e. not in `this.visibleDimensions`, then the
 * method will return right away.
 *
 */
DecompositionView.prototype.flipVisibleDimension = function(index) {
  var scope = this, newMin, newMax;

  // the index in the visible dimensions
  var localIndex = this.visibleDimensions.indexOf(index);

  if (localIndex !== -1) {
    // update the ranges for this decomposition
    var max = this.decomp.dimensionRanges.max[index];
    var min = this.decomp.dimensionRanges.min[index];
    this.decomp.dimensionRanges.max[index] = min * (-1);
    this.decomp.dimensionRanges.min[index] = max * (-1);

    // and update the state of the orientation
    this.axesOrientation[localIndex] *= -1;

    this.updatePositions();
  }
};

/**
 * Change the plottables attributes based on the metadata category using the
 * provided setPlottableAttributes function
 *
 * @param {object} attributes Key:value pairs of elements and values to change
 * in plottables.
 * @param {function} setPlottableAttributes Helper function to change the
 * values of plottables, in general this should be implemented in the
 * controller but it can be nullable if not needed. setPlottableAttributes
 * should receive: the scope where the plottables exist, the value to be
 * applied to the plottables and the plotables to change. For more info
 * see ColorViewController.setPlottableAttribute
 * @see ColorViewController.setPlottableAttribute
 * @param {string} category The category/column in the mapping file
 *
 * @return {object[]} Array of objects to be consumed by Slick grid.
 *
 */
DecompositionView.prototype.setCategory = function(attributes,
                                                   setPlottableAttributes,
                                                   category) {
  var scope = this, dataView = [], plottables;

  _.each(attributes, function(value, key) {
    /*
     *
     * WARNING: This is mixing attributes of the view with the model ...
     * it's a bit of a gray area though.
     *
     **/
    plottables = scope.decomp.getPlottablesByMetadataCategoryValue(category,
                                                                   key);
    if (setPlottableAttributes !== null) {
      setPlottableAttributes(scope, value, plottables);
    }

    dataView.push({category: key, value: value, plottables: plottables});
  });
  this.needsUpdate = true;

  return dataView;
};

/**
 *
 * Hide edges where plottables are present.
 *
 * @param {Plottable[]} plottables An array of plottables for which the edges
 * should be hidden. If this object is not supplied, all the edges are hidden.
 */
DecompositionView.prototype.hideEdgesForPlottables = function(plottables) {
  // no edges to hide
  if (this.decomp.edges.length === 0) {
    return;
  }

  var u, v, j = 0, hideAll, scope = this;

  hideAll = plottables === undefined;

  this.decomp.edges.forEach(function(edge) {
    u = edge[0];
    v = edge[1];

    if (hideAll ||
        (plottables.indexOf(u) !== -1 || plottables.indexOf(v) !== -1)) {

      scope.lines.left.setLineAtIndex(j, [0, 0, 0], [0, 0, 0]);
      scope.lines.right.setLineAtIndex(j, [0, 0, 0], [0, 0, 0]);
    }
    j++;
  });

  // otherwise the geometry will remain unchanged
  this.lines.left.geometry.attributes.position.needsUpdate = true;
  this.lines.right.geometry.attributes.position.needsUpdate = true;
};

/**
 *
 * Hide edges where plottables are present.
 *
 * @param {Plottable[]} plottables An array of plottables for which the edges
 * should be hidden. If this object is not supplied, all the edges are hidden.
 */
DecompositionView.prototype.showEdgesForPlottables = function(plottables) {
  // no edges to show
  if (this.decomp.edges.length === 0) {
    return;
  }

  this._redrawEdges(plottables);
};

/**
 * Set the color for a group of plottables.
 *
 * @param {Object} color An object that can be interpreted as a color by the
 * THREE.Color class. Can be either a string like '#ff0000' or a number like
 * 0xff0000, or a CSS color name like 'red', etc.
 * @param {Plottable[]} group An array of plottables for which the color should
 * be set. If this object is not provided, all the plottables in the view will
 * be have the color set.
 */
DecompositionView.prototype.setColor = function(color, group) {
  var idx, hasConfidenceIntervals, scope = this;

  group = group || this.decomp.plottable;
  hasConfidenceIntervals = this.decomp.hasConfidenceIntervals();

  if (this.usesPointCloud) {
    var cloud = this.markers[0];
    color = new THREE.Color(color);

    group.forEach(function(plottable) {
      cloud.geometry.attributes.color.setXYZ(plottable.idx,
                                             color.r, color.g, color.b);
    });
    cloud.geometry.attributes.color.needsUpdate = true;
  }
  else if (this.decomp.isScatterType()) {
    group.forEach(function(plottable) {
      idx = plottable.idx;
      scope.markers[idx].material.color = new THREE.Color(color);

      if (hasConfidenceIntervals) {
        scope.ellipsoids[idx].material.color = new THREE.Color(color);
      }
    });
  }
  else if (this.decomp.isArrowType()) {
    group.forEach(function(plottable) {
      scope.markers[plottable.idx].setColor(new THREE.Color(color));
    });
  }
  this.needsUpdate = true;
};

/**
 * Set the visibility for a group of plottables.
 *
 * @param {Bool} visible Whether or not the objects should be visible.
 * @param {Plottable[]} group An array of plottables for which the visibility
 * should be set. If this object is not provided, all the plottables in the
 * view will be have the visibility set.
 */
DecompositionView.prototype.setVisibility = function(visible, group) {
  var hasConfidenceIntervals, scope = this;

  group = group || this.decomp.plottable;

  hasConfidenceIntervals = this.decomp.hasConfidenceIntervals();

  if (this.usesPointCloud) {
    var cloud = this.markers[0];

    _.each(group, function(plottable) {
      cloud.geometry.attributes.visible.setX(plottable.idx, visible * 1);
    });
    cloud.geometry.attributes.visible.needsUpdate = true;
  }
  else {
    _.each(group, function(plottable) {
      scope.markers[plottable.idx].visible = visible;

      if (hasConfidenceIntervals) {
        scope.ellipsoids[plottable.idx].visible = visible;
      }
    });
  }

  if (visible === true) {
    this.showEdgesForPlottables(group);
  }
  else {
    this.hideEdgesForPlottables(group);
  }

  this.needsUpdate = true;
};

/**
 * Set the scale for a group of plottables.
 *
 * @param {Float} scale The scale to set for the objects, relative to the
 * original size. Should be a positive and non-zero value.
 * @param {Plottable[]} group An array of plottables for which the scale
 * should be set. If this object is not provided, all the plottables in the
 * view will be have the scale set.
 */
DecompositionView.prototype.setScale = function(scale, group) {
  var scope = this;

  if (this.decomp.isArrowType()) {
    throw Error('Cannot change the scale of an arrow.');
  }

  group = group || this.decomp.plottable;

  if (this.usesPointCloud) {
    var cloud = this.markers[0];

    _.each(group, function(plottable) {
      cloud.geometry.attributes.scale.setX(plottable.idx, scale);
    });
    cloud.geometry.attributes.scale.needsUpdate = true;
  }
  else {
    _.each(group, function(element) {
      scope.markers[element.idx].scale.set(scale, scale, scale);
    });
  }
  this.needsUpdate = true;
};

/**
 * Set the opacity for a group of plottables.
 *
 * @param {Float} opacity The opacity value (from 0 to 1) for the selected
 * objects.
 * @param {Plottable[]} group An array of plottables for which the opacity
 * should be set. If this object is not provided, all the plottables in the
 * view will be have the opacity set.
 */
DecompositionView.prototype.setOpacity = function(opacity, group) {
  // webgl acts up with transparent objects, so we only set them to be
  // explicitly transparent if the opacity is not at full
  var transparent = opacity !== 1, funk, scope = this;

  group = group || this.decomp.plottable;

  if (this.usesPointCloud) {
    var cloud = this.markers[0];

    _.each(group, function(plottable) {
      cloud.geometry.attributes.opacity.setX(plottable.idx, opacity);
    });
    cloud.geometry.attributes.opacity.needsUpdate = true;
  }
  else {
    if (this.decomp.isScatterType()) {
      funk = _changeMeshOpacity;
    }
    else if (this.decomp.isArrowType()) {
      funk = _changeArrowOpacity;
    }

    _.each(group, function(plottable) {
      funk(scope.markers[plottable.idx], opacity, transparent);
    });
  }
  this.needsUpdate = true;
};

/**
 * Toggles the visibility of arrow labels
 *
 * @throws {Error} if this method is called on a scatter type.
 */
DecompositionView.prototype.toggleLabelVisibility = function() {
  if (this.decomp.isScatterType()) {
    throw new Error('Cannot hide labels of scatter types');
  }
  var scope = this;

  this.decomp.apply(function(plottable) {
    arrow = scope.markers[plottable.idx];
    arrow.label.visible = Boolean(arrow.label.visible ^ true);
  });
  this.needsUpdate = true;
};

/**
 *
 * Helper that builds a vega specification off of the current view state
 *
 * @private
 */
DecompositionView.prototype._buildVegaSpec = function() {
  function rgbColor(colorObj) {
    var r = colorObj.r * 255;
    var g = colorObj.g * 255;
    var b = colorObj.b * 255;
    return 'rgb(' + r + ',' + g + ',' + b + ')';
  }

  // Maps THREE.js geometries to vega shapes
  var getShape = {
    Sphere: 'circle',
    Diamond: 'diamond',
    Cone: 'triangle-down',
    Cylinder: 'square',
    Ring: 'circle',
    Square: 'square',
    Icosahedron: 'cross',
    Star: 'cross',
  };

  function viewMarkersAsVegaDataset(markers) {
    var points = [], marker, i;
    for (i = 0; i < markers.length; i++) {
      marker = markers[i];
      if (marker.visible) {
        points.push({
          id: marker.name,
          x: marker.position.x,
          y: marker.position.y,
          color: rgbColor(marker.material.color),
          originalShape: marker.userData.shape,
          shape: getShape[marker.userData.shape],
          scale: { x: marker.scale.x, y: marker.scale.y, },
          opacity: marker.material.opacity,
        });
      }
    }
    return points;
  };

  // This is probably horribly slow on QIITA-scale MD files, probably needs
  // some attention
  function plottablesAsMetadata(points, header) {
    var md = [], point, row, i, j;
    for (i = 0; i < points.length; i++) {
      point = points[i];
      row = {};
      for (j = 0; j < header.length; j++) {
        row[header[j]] = point.metadata[j];
      }
      md.push(row);
    }
    return md;
  }

  var scope = this;
  var model = scope.decomp;

  var axisX = scope.visibleDimensions[0];
  var axisY = scope.visibleDimensions[1];

  var dimRanges = model.dimensionRanges;
  var rangeX = [dimRanges.min[axisX], dimRanges.max[axisX]];
  var rangeY = [dimRanges.min[axisY], dimRanges.max[axisY]];

  var baseWidth = 800;

  return {
    '$schema': 'https://vega.github.io/schema/vega/v5.json',
    padding: 5,
    background: scope.backgroundColor,
    config: {
      axis: { labelColor: scope.axesColor, titleColor: scope.axesColor, },
      title: { color: scope.axesColor, },
    },
    title: 'Emperor PCoA',
    data: [
      {
        name: 'metadata',
        values: plottablesAsMetadata(model.plottable, model.md_headers),
      },
      {
        name: 'points', values: viewMarkersAsVegaDataset(scope.markers),
        transform: [
          {
            type: 'lookup',
            from: 'metadata',
            key: model.md_headers[0],
            fields: ['id'],
            as: ['metadata'],
          }
        ],
      },
    ],
    signals: [
      {
        name: 'width',
        update: baseWidth + ' * ((' + rangeX[1] + ') - (' + rangeX[0] + '))',
      },
      {
        name: 'height',
        update: baseWidth + ' * ((' + rangeY[1] + ') - (' + rangeY[0] + '))',
      },
    ],
    scales: [
      { name: 'xScale', range: 'width', domain: [rangeX[0], rangeX[1]] },
      { name: 'yScale', range: 'height', domain: [rangeY[0], rangeY[1]] }
    ],
    axes: [
      { orient: 'bottom', scale: 'xScale', title: model.axesLabels[axisX], },
      { orient: 'left', scale: 'yScale', title: model.axesLabels[axisY], }
    ],
    marks: [
      {
        type: 'symbol',
        from: {data: 'points'},
        encode: {
          enter: {
            fill: { field: 'color', },
            x: { scale: 'xScale', field: 'x', },
            y: { scale: 'yScale', field: 'y', },
            shape: { field: 'shape', },
            size: { signal: 'datum.scale.x * datum.scale.y * 100', },
            opacity: { field: 'opacity', },
          },
          update: {
            tooltip: { signal: 'datum.metadata' },
          },
        },
      },
    ],
  };
};

/**
 * Helper function to change the opacity of an arrow object.
 *
 * @private
 */
function _changeArrowOpacity(arrow, value, transparent) {
  arrow.line.material.transparent = transparent;
  arrow.line.material.opacity = value;

  arrow.cone.material.transparent = transparent;
  arrow.cone.material.opacity = value;
}

/**
 * Helper function to change the opacity of a mesh object.
 *
 * @private
 */
function _changeMeshOpacity(mesh, value, transparent) {
  mesh.material.transparent = transparent;
  mesh.material.opacity = value;
}

  return DecompositionView;
});
```
