## Supplementary File 1 for "Forensic analysis of Soil Microbiomes: Linking Evidence to a Geographic Location": slick.grid.min.css

```
.slick-header.ui-state-default,.slick-headerrow.ui-state-default{width:100%;overflow:hidden;border-left:0!important}.slick-header-columns,.slick-headerrow-columns{position:relative;white-space:nowrap;cursor:default;overflow:hidden}.slick-header-column.ui-state-default{position:relative;display:inline-block;overflow:hidden;-o-text-overflow:ellipsis;text-overflow:ellipsis;height:16px;line-height:16px;margin:0;padding:4px;border-right:1px solid silver;border-left:0!important;border-top:0!important;border-bottom:0!important;float:left}.slick-headerrow-column.ui-state-default{padding:4px}.slick-header-column-sorted{font-style:italic}.slick-sort-indicator{display:inline-block;width:8px;height:5px;margin-left:4px;margin-top:6px;float:left}.slick-sort-indicator-desc{background:url(images/sort-desc.gif)}.slick-sort-indicator-asc{background:url(images/sort-asc.gif)}.slick-resizable-handle{position:absolute;font-size:.1px;display:block;cursor:col-resize;width:4px;right:0;top:0;height:100%}.slick-group-toggle,.slick-reorder-guide,.slick-reorder-proxy{display:inline-block}.slick-sortable-placeholder{background:silver}.grid-canvas{position:relative;outline:0}.slick-row.ui-state-active,.slick-row.ui-widget-content{position:absolute;border:0;width:100%}.slick-cell,.slick-headerrow-column{position:absolute;border:1px solid transparent;border-right:1px dotted silver;border-bottom-color:silver;overflow:hidden;-o-text-overflow:ellipsis;text-overflow:ellipsis;vertical-align:middle;z-index:1;padding:1px 2px 2px 1px;margin:0;white-space:nowrap;cursor:default}.slick-cell.highlighted{background:#87cefa;background:rgba(0,0,255,.2);-webkit-transition:all .5s;-moz-transition:all .5s;-o-transition:all .5s;transition:all .5s}.slick-cell.flashing{border:1px solid red!important}.slick-cell.editable{z-index:11;overflow:visible;background:#fff;border-color:#000;border-style:solid}.slick-cell:focus{outline:0}.slick-reorder-proxy{background:#00f;opacity:.15;filter:alpha(opacity=15);cursor:move}.slick-reorder-guide{height:2px;background:#00f;opacity:.7;filter:alpha(opacity=70)}.slick-selection{z-index:10;position:absolute;border:2px dashed #000}
```
