## Supplementary File 1 for "Forensic analysis of Soil Microbiomes: Linking Evidence to a Geographic Location": spectrum.min.css

```
.sp-container{position:absolute;top:0;left:0;display:inline-block;z-index:9999994;overflow:hidden}.sp-container.sp-flat,.sp-top{position:relative}.sp-container,.sp-container *{-webkit-box-sizing:content-box;-moz-box-sizing:content-box;box-sizing:content-box}.sp-top{width:100%;display:inline-block}.sp-alpha-handle,.sp-color,.sp-dragger,.sp-hue,.sp-sat,.sp-slider,.sp-top-inner,.sp-val{position:absolute}.sp-top-inner{top:0;left:0;bottom:0;right:0}.sp-color{top:0;left:0;bottom:0;right:20%}.sp-hue{top:0;right:0;bottom:0;left:84%;height:100%}.sp-clear-enabled .sp-hue{top:33px;height:77.5%}.sp-fill{padding-top:80%}.sp-sat,.sp-val{top:0;left:0;right:0;bottom:0}.sp-alpha-enabled .sp-top{margin-bottom:18px}.sp-alpha-enabled .sp-alpha{display:block}.sp-alpha-handle{top:-4px;bottom:-4px;width:6px;left:50%;cursor:pointer;border:1px solid #000;background:#fff;opacity:.8}.sp-alpha{display:none;bottom:-14px;right:0;left:0;height:8px}.sp-alpha-inner{border:1px solid #333}.sp-clear{display:none}.sp-clear.sp-clear-display{background-position:center}.sp-clear-enabled .sp-clear{display:block;position:absolute;top:0;right:0;bottom:0;left:84%;height:28px}.sp-alpha,.sp-alpha-handle,.sp-clear,.sp-container,.sp-container button,.sp-container.sp-dragging .sp-input,.sp-dragger,.sp-preview,.sp-replacer,.sp-slider{-webkit-user-select:none;-moz-user-select:-moz-none;-o-user-select:none;user-select:none}.sp-container.sp-buttons-disabled .sp-button-container,.sp-container.sp-input-disabled .sp-input-container,.sp-container.sp-palette-buttons-disabled .sp-palette-button-container,.sp-initial-disabled .sp-initial,.sp-palette-disabled .sp-palette-container,.sp-palette-only .sp-picker-container{display:none}.sp-sat{background-image:-webkit-gradient(linear,0 0,100% 0,from(#FFF),to(rgba(204,154,129,0)));background-image:-webkit-linear-gradient(left,#FFF,rgba(204,154,129,0));background-image:-moz-linear-gradient(left,#fff,rgba(204,154,129,0));background-image:-o-linear-gradient(left,#fff,rgba(204,154,129,0));background-image:-ms-linear-gradient(left,#fff,rgba(204,154,129,0));background-image:linear-gradient(to right,#fff,rgba(204,154,129,0));-ms-filter:"progid:DXImageTransform.Microsoft.gradient(GradientType = 1, startColorstr=#FFFFFFFF, endColorstr=#00CC9A81)";filter:progid:DXImageTransform.Microsoft.gradient(GradientType=1, startColorstr='#FFFFFFFF', endColorstr='#00CC9A81')}.sp-val{background-image:-webkit-gradient(linear,0 100%,0 0,from(#000),to(rgba(204,154,129,0)));background-image:-webkit-linear-gradient(bottom,#000,rgba(204,154,129,0));background-image:-moz-linear-gradient(bottom,#000,rgba(204,154,129,0));background-image:-o-linear-gradient(bottom,#000,rgba(204,154,129,0));background-image:-ms-linear-gradient(bottom,#000,rgba(204,154,129,0));background-image:linear-gradient(to top,#000,rgba(204,154,129,0));-ms-filter:"progid:DXImageTransform.Microsoft.gradient(startColorstr=#00CC9A81, endColorstr=#FF000000)";filter:progid:DXImageTransform.Microsoft.gradient(startColorstr='#00CC9A81', endColorstr='#FF000000')}.sp-hue{background:-moz-linear-gradient(top,red 0,#ff0 17%,#0f0 33%,#0ff 50%,#00f 67%,#f0f 83%,red 100%);background:-ms-linear-gradient(top,red 0,#ff0 17%,#0f0 33%,#0ff 50%,#00f 67%,#f0f 83%,red 100%);background:-o-linear-gradient(top,red 0,#ff0 17%,#0f0 33%,#0ff 50%,#00f 67%,#f0f 83%,red 100%);background:-webkit-gradient(linear,left top,left bottom,from(red),color-stop(.17,#ff0),color-stop(.33,#0f0),color-stop(.5,#0ff),color-stop(.67,#00f),color-stop(.83,#f0f),to(red));background:-webkit-linear-gradient(top,red 0,#ff0 17%,#0f0 33%,#0ff 50%,#00f 67%,#f0f 83%,red 100%);background:linear-gradient(to bottom,red 0,#ff0 17%,#0f0 33%,#0ff 50%,#00f 67%,#f0f 83%,red 100%)}.sp-1{height:17%;filter:progid:DXImageTransform.Microsoft.gradient(startColorstr='#ff0000', endColorstr='#ffff00')}.sp-2{height:16%;filter:progid:DXImageTransform.Microsoft.gradient(startColorstr='#ffff00', endColorstr='#00ff00')}.sp-3{height:17%;filter:progid:DXImageTransform.Microsoft.gradient(startColorstr='#00ff00', endColorstr='#00ffff')}.sp-4{height:17%;filter:progid:DXImageTransform.Microsoft.gradient(startColorstr='#00ffff', endColorstr='#0000ff')}.sp-5{height:16%;filter:progid:DXImageTransform.Microsoft.gradient(startColorstr='#0000ff', endColorstr='#ff00ff')}.sp-6{height:17%;filter:progid:DXImageTransform.Microsoft.gradient(startColorstr='#ff00ff', endColorstr='#ff0000')}.sp-hidden{display:none!important}.sp-cf:after,.sp-cf:before{content:"";display:table}.sp-cf:after{clear:both}@media (max-device-width:480px){.sp-color{right:40%}.sp-hue{left:63%}.sp-fill{padding-top:60%}}.sp-dragger{border-radius:5px;height:5px;width:5px;border:1px solid #fff;background:#000;cursor:pointer;top:0;left:0}.sp-slider{top:0;cursor:pointer;height:3px;left:-1px;right:-1px;border:1px solid #000;background:#fff;opacity:.8}.sp-container{border-radius:0;background-color:#ECECEC;border:1px solid #f0c49B;padding:0}.sp-clear,.sp-color,.sp-container,.sp-container button,.sp-container input,.sp-hue{font:400 12px "Lucida Grande","Lucida Sans Unicode","Lucida Sans",Geneva,Verdana,sans-serif;-webkit-box-sizing:border-box;-moz-box-sizing:border-box;-ms-box-sizing:border-box;box-sizing:border-box}.sp-top{margin-bottom:3px}.sp-clear,.sp-color,.sp-hue{border:1px solid #666}.sp-input-container{float:right;width:100px;margin-bottom:4px}.sp-initial-disabled .sp-input-container,.sp-input{width:100%}.sp-input{font-size:12px!important;border:1px inset;padding:4px 5px;margin:0;background:0 0;border-radius:3px;color:#222}.sp-input:focus{border:1px solid orange}.sp-input.sp-validation-error{border:1px solid red;background:#fdd}.sp-palette-container,.sp-picker-container{float:left;position:relative;padding:10px 10px 300px;margin-bottom:-290px}.sp-picker-container{width:172px;border-left:solid 1px #fff}.sp-palette-container{border-right:solid 1px #ccc}.sp-palette-only .sp-palette-container{border:0}.sp-palette .sp-thumb-el{display:block;position:relative;float:left;cursor:pointer}.sp-palette .sp-thumb-el.sp-thumb-active,.sp-palette .sp-thumb-el:hover{border-color:orange}.sp-thumb-el{position:relative}.sp-initial{float:left;border:1px solid #333}.sp-initial span{width:30px;height:25px;border:none;display:block;float:left;margin:0}.sp-initial .sp-clear-display{background-position:center}.sp-button-container,.sp-palette-button-container{float:right}.sp-replacer{margin:0;overflow:hidden;cursor:pointer;padding:4px;display:inline-block;border:1px solid #91765d;background:#eee;color:#333;vertical-align:middle}.sp-replacer.sp-active,.sp-replacer:hover{border-color:#F0C49B;color:#111}.sp-replacer.sp-disabled{cursor:default;border-color:silver;color:silver}.sp-dd{padding:2px 0;height:16px;line-height:16px;float:left;font-size:10px}.sp-preview{width:25px;height:20px;border:1px solid #222;margin-right:5px;float:left;z-index:0}.sp-palette{max-width:220px}.sp-palette .sp-thumb-el{width:16px;height:16px;margin:2px 1px;border:1px solid #d0d0d0}.sp-container{padding-bottom:0}.sp-container button{background-color:#eee;background-image:-webkit-linear-gradient(top,#eee,#ccc);background-image:-moz-linear-gradient(top,#eee,#ccc);background-image:-ms-linear-gradient(top,#eee,#ccc);background-image:-o-linear-gradient(top,#eee,#ccc);background-image:linear-gradient(to bottom,#eee,#ccc);border:1px solid #ccc;border-bottom:1px solid #bbb;border-radius:3px;color:#333;font-size:14px;line-height:1;padding:5px 4px;text-align:center;text-shadow:0 1px 0 #eee;vertical-align:middle}.sp-container button:hover{background-color:#ddd;background-image:-webkit-linear-gradient(top,#ddd,#bbb);background-image:-moz-linear-gradient(top,#ddd,#bbb);background-image:-ms-linear-gradient(top,#ddd,#bbb);background-image:-o-linear-gradient(top,#ddd,#bbb);background-image:linear-gradient(to bottom,#ddd,#bbb);border:1px solid #bbb;border-bottom:1px solid #999;cursor:pointer;text-shadow:0 1px 0 #ddd}.sp-container button:active{border:1px solid #aaa;border-bottom:1px solid #888;-webkit-box-shadow:inset 0 0 5px 2px #aaa,0 1px 0 0 #eee;-moz-box-shadow:inset 0 0 5px 2px #aaa,0 1px 0 0 #eee;-ms-box-shadow:inset 0 0 5px 2px #aaa,0 1px 0 0 #eee;-o-box-shadow:inset 0 0 5px 2px #aaa,0 1px 0 0 #eee;box-shadow:inset 0 0 5px 2px #aaa,0 1px 0 0 #eee}.sp-cancel{font-size:11px;color:#d93f3f!important;margin:0 5px 0 0;padding:2px;vertical-align:middle;text-decoration:none}.sp-cancel:hover{color:#d93f3f!important;text-decoration:underline}.sp-palette span.sp-thumb-active,.sp-palette span:hover{border-color:#000}.sp-alpha,.sp-preview,.sp-thumb-el{position:relative;background-image:url(data:image/png;base64,iVBORw0KGgoAAAANSUhEUgAAAAwAAAAMCAIAAADZF8uwAAAAGUlEQVQYV2M4gwH+YwCGIasIUwhT25BVBADtzYNYrHvv4gAAAABJRU5ErkJggg==)}.sp-alpha-inner,.sp-preview-inner,.sp-thumb-inner{display:block;position:absolute;top:0;left:0;bottom:0;right:0}.sp-palette .sp-thumb-inner{background-position:50% 50%;background-repeat:no-repeat}.sp-palette .sp-thumb-light.sp-thumb-active .sp-thumb-inner{background-image:url(data:image/png;base64,iVBORw0KGgoAAAANSUhEUgAAABIAAAASCAYAAABWzo5XAAAAGXRFWHRTb2Z0d2FyZQBBZG9iZSBJbWFnZVJlYWR5ccllPAAAAIVJREFUeNpiYBhsgJFMffxAXABlN5JruT4Q3wfi/0DsT64h8UD8HmpIPCWG/KemIfOJCUB+Aoacx6EGBZyHBqI+WsDCwuQ9mhxeg2A210Ntfo8klk9sOMijaURm7yc1UP2RNCMbKE9ODK1HM6iegYLkfx8pligC9lCD7KmRof0ZhjQACDAAceovrtpVBRkAAAAASUVORK5CYII=)}.sp-palette .sp-thumb-dark.sp-thumb-active .sp-thumb-inner{background-image:url(data:image/png;base64,iVBORw0KGgoAAAANSUhEUgAAABIAAAASCAYAAABWzo5XAAAAAXNSR0IArs4c6QAAAARnQU1BAACxjwv8YQUAAAAJcEhZcwAADsMAAA7DAcdvqGQAAAAadEVYdFNvZnR3YXJlAFBhaW50Lk5FVCB2My41LjEwMPRyoQAAAMdJREFUOE+tkgsNwzAMRMugEAahEAahEAZhEAqlEAZhEAohEAYh81X2dIm8fKpEspLGvudPOsUYpxE2BIJCroJmEW9qJ+MKaBFhEMNabSy9oIcIPwrB+afvAUFoK4H0tMaQ3XtlrggDhOVVMuT4E5MMG0FBbCEYzjYT7OxLEvIHQLY2zWwQ3D+9luyOQTfKDiFD3iUIfPk8VqrKjgAiSfGFPecrg6HN6m/iBcwiDAo7WiBeawa+Kwh7tZoSCGLMqwlSAzVDhoK+6vH4G0P5wdkAAAAASUVORK5CYII=)}.sp-clear-display{background-repeat:no-repeat;background-position:center;background-image:url(data:image/gif;base64,R0lGODlhFAAUAPcAAAAAAJmZmZ2dnZ6enqKioqOjo6SkpKWlpaampqenp6ioqKmpqaqqqqurq/Hx8fLy8vT09PX19ff39/j4+Pn5+fr6+vv7+wAAAAAAAAAAAAAAAAAAAAAAAAAAAAAAAAAAAAAAAAAAAAAAAAAAAAAAAAAAAAAAAAAAAAAAAAAAAAAAAAAAAAAAAAAAAAAAAAAAAAAAAAAAAAAAAAAAAAAAAAAAAAAAAAAAAAAAAAAAAAAAAAAAAAAAAAAAAAAAAAAAAAAAAAAAAAAAAAAAAAAAAAAAAAAAAAAAAAAAAAAAAAAAAAAAAAAAAAAAAAAAAAAAAAAAAAAAAAAAAAAAAAAAAAAAAAAAAAAAAAAAAAAAAAAAAAAAAAAAAAAAAAAAAAAAAAAAAAAAAAAAAAAAAAAAAAAAAAAAAAAAAAAAAAAAAAAAAAAAAAAAAAAAAAAAAAAAAAAAAAAAAAAAAAAAAAAAAAAAAAAAAAAAAAAAAAAAAAAAAAAAAAAAAAAAAAAAAAAAAAAAAAAAAAAAAAAAAAAAAAAAAAAAAAAAAAAAAAAAAAAAAAAAAAAAAAAAAAAAAAAAAAAAAAAAAAAAAAAAAAAAAAAAAAAAAAAAAAAAAAAAAAAAAAAAAAAAAAAAAAAAAAAAAAAAAAAAAAAAAAAAAAAAAAAAAAAAAAAAAAAAAAAAAAAAAAAAAAAAAAAAAAAAAAAAAAAAAAAAAAAAAAAAAAAAAAAAAAAAAAAAAAAAAAAAAAAAAAAAAAAAAAAAAAAAAAAAAAAAAAAAAAAAAAAAAAAAAAAAAAAAAAAAAAAAAAAAAAAAAAAAAAAAAAAAAAAAAAAAAAAAAAAAAAAAAAAAAAAAAAAAAAAAAAAAAAAAAAAAAAAAAAAAAAAAAAAAAAAAAAAAAAAAAAAAAAAAAAAAAAAAAAAAAAAAAAAAAAAAAAAAAAAAAAAAAAAAAAAAAAAAAAAAAAAAAAAAAAAAAAAAAAAAAAAAAAAAAAAAAAAAAAAAAAAAAAAAAAAAAAAAAAAAAAAAACH5BAEAAP8ALAAAAAAUABQAAAihAP9FoPCvoMGDBy08+EdhQAIJCCMybCDAAYUEARBAlFiQQoMABQhKUJBxY0SPICEYHBnggEmDKAuoPMjS5cGYMxHW3IiT478JJA8M/CjTZ0GgLRekNGpwAsYABHIypcAgQMsITDtWJYBR6NSqMico9cqR6tKfY7GeBCuVwlipDNmefAtTrkSzB1RaIAoXodsABiZAEFB06gIBWC1mLVgBa0AAOw==)}
```
