## Supplementary File 1 for "Forensic analysis of Soil Microbiomes: Linking Evidence to a Geographic Location": canvas-toBlob.js

```
!function(a){"use strict";var g,b=a.Uint8Array,c=a.HTMLCanvasElement,d=c&&c.prototype,e=/\s*;\s*base64\s*(?:;|$)/i,f="toDataURL",h=function(a){for(var k,l,m,c=a.length,d=new b(c/4*3|0),e=0,f=0,h=[0,0],i=0,j=0;c--;)l=a.charCodeAt(e++),k=g[l-43],255!==k&&k!==m&&(h[1]=h[0],h[0]=l,j=j<<6|k,i++,4===i&&(d[f++]=j>>>16,61!==h[1]&&(d[f++]=j>>>8),61!==h[0]&&(d[f++]=j),i=0));return d};b&&(g=new b([62,-1,-1,-1,63,52,53,54,55,56,57,58,59,60,61,-1,-1,-1,0,-1,-1,-1,0,1,2,3,4,5,6,7,8,9,10,11,12,13,14,15,16,17,18,19,20,21,22,23,24,25,-1,-1,-1,-1,-1,-1,26,27,28,29,30,31,32,33,34,35,36,37,38,39,40,41,42,43,44,45,46,47,48,49,50,51])),!c||d.toBlob&&d.toBlobHD||(d.toBlob||(d.toBlob=function(a,c){if(c||(c="image/png"),this.mozGetAsFile)return void a(this.mozGetAsFile("canvas",c));if(this.msToBlob&&/^\s*image\/png\s*(?:$|;)/i.test(c))return void a(this.msToBlob());var l,d=Array.prototype.slice.call(arguments,1),g=this[f].apply(this,d),i=g.indexOf(","),j=g.substring(i+1),k=e.test(g.substring(0,i));Blob.fake?(l=new Blob,k?l.encoding="base64":l.encoding="URI",l.data=j,l.size=j.length):b&&(l=k?new Blob([h(j)],{type:c}):new Blob([decodeURIComponent(j)],{type:c})),a(l)}),!d.toBlobHD&&d.toDataURLHD?d.toBlobHD=function(){f="toDataURLHD";var a=this.toBlob();return f="toDataURL",a}:d.toBlobHD=d.toBlob)}("undefined"!=typeof self&&self||"undefined"!=typeof window&&window||this.content||this);
```
