## Supplementary File 1 for "Forensic analysis of Soil Microbiomes: Linking Evidence to a Geographic Location": chroma.min.js

```
/*
chroma.js - JavaScript library for color conversions

Copyright (c) 2011-2015, Gregor Aisch
All rights reserved.

Redistribution and use in source and binary forms, with or without
modification, are permitted provided that the following conditions are met:

1. Redistributions of source code must retain the above copyright notice, this
   list of conditions and the following disclaimer.

2. Redistributions in binary form must reproduce the above copyright notice,
   this list of conditions and the following disclaimer in the documentation
   and/or other materials provided with the distribution.

3. The name Gregor Aisch may not be used to endorse or promote products
   derived from this software without specific prior written permission.

THIS SOFTWARE IS PROVIDED BY THE COPYRIGHT HOLDERS AND CONTRIBUTORS "AS IS"
AND ANY EXPRESS OR IMPLIED WARRANTIES, INCLUDING, BUT NOT LIMITED TO, THE
IMPLIED WARRANTIES OF MERCHANTABILITY AND FITNESS FOR A PARTICULAR PURPOSE ARE
DISCLAIMED. IN NO EVENT SHALL GREGOR AISCH OR CONTRIBUTORS BE LIABLE FOR ANY DIRECT,
INDIRECT, INCIDENTAL, SPECIAL, EXEMPLARY, OR CONSEQUENTIAL DAMAGES (INCLUDING,
BUT NOT LIMITED TO, PROCUREMENT OF SUBSTITUTE GOODS OR SERVICES; LOSS OF USE,
DATA, OR PROFITS; OR BUSINESS INTERRUPTION) HOWEVER CAUSED AND ON ANY THEORY
OF LIABILITY, WHETHER IN CONTRACT, STRICT LIABILITY, OR TORT (INCLUDING
NEGLIGENCE OR OTHERWISE) ARISING IN ANY WAY OUT OF THE USE OF THIS SOFTWARE,
EVEN IF ADVISED OF THE POSSIBILITY OF SUCH DAMAGE.

*/
(function(){var a,b,c,d,e,f,g,h,i,j,k,l,m,n,o,p,q,r,s,t,u,v,w,x,y,z,A,B,C,D,E,F,G,H,I,J,K,L,M,N,O,P,Q,R,S,T,U,V,W,X,Y,Z,$,_,aa,ba,ca,da,ea,fa,ga,ha,ia,ja,ka,la,ma,na,oa,pa,qa,ra,sa,ta,ua,va,wa,xa,ya,za=[].slice;ua=function(){var a,b,c,d,e;for(a={},e="Boolean Number String Function Array Date RegExp Undefined Null".split(" "),d=0,b=e.length;b>d;d++)c=e[d],a["[object "+c+"]"]=c.toLowerCase();return function(b){var c;return c=Object.prototype.toString.call(b),a[c]||"object"}}(),S=function(a,b,c){return null==b&&(b=0),null==c&&(c=1),b>a&&(a=b),a>c&&(a=c),a},va=function(a){return a.length>=3?[].slice.call(a):a[0]},t=function(a){var b;for(b in a)3>b?(a[b]<0&&(a[b]=0),a[b]>255&&(a[b]=255)):3===b&&(a[b]<0&&(a[b]=0),a[b]>1&&(a[b]=1));return a},d=Math.PI,pa=Math.round,w=Math.cos,B=Math.floor,_=Math.pow,T=Math.log,ra=Math.sin,sa=Math.sqrt,m=Math.atan2,W=Math.max,l=Math.abs,g=2*d,e=d/3,b=d/180,f=180/d,s=function(){return arguments[0]instanceof a?arguments[0]:function(a,b,c){c.prototype=a.prototype;var d=new c,e=a.apply(d,b);return Object(e)===e?e:d}(a,arguments,function(){})},k=[],"undefined"!=typeof module&&null!==module&&null!=module.exports&&(module.exports=s),"function"==typeof define&&define.amd?define([],function(){return s}):(oa="undefined"!=typeof exports&&null!==exports?exports:this,oa.chroma=s),s.version="1.1.1",j={},h=[],i=!1,a=function(){function a(){var a,b,c,d,e,f,g,k,l;for(f=this,b=[],k=0,d=arguments.length;d>k;k++)a=arguments[k],null!=a&&b.push(a);if(g=b[b.length-1],null!=j[g])f._rgb=t(j[g](va(b.slice(0,-1))));else{for(i||(h=h.sort(function(a,b){return b.p-a.p}),i=!0),l=0,e=h.length;e>l&&(c=h[l],!(g=c.test.apply(c,b)));l++);g&&(f._rgb=t(j[g].apply(j,b)))}null==f._rgb&&console.warn("unknown format: "+b),null==f._rgb&&(f._rgb=[0,0,0]),3===f._rgb.length&&f._rgb.push(1)}return a.prototype.alpha=function(a){return arguments.length?(this._rgb[3]=a,this):this._rgb[3]},a.prototype.toString=function(){return this.name()},a}(),s._input=j,s.brewer=q={OrRd:["#fff7ec","#fee8c8","#fdd49e","#fdbb84","#fc8d59","#ef6548","#d7301f","#b30000","#7f0000"],PuBu:["#fff7fb","#ece7f2","#d0d1e6","#a6bddb","#74a9cf","#3690c0","#0570b0","#045a8d","#023858"],BuPu:["#f7fcfd","#e0ecf4","#bfd3e6","#9ebcda","#8c96c6","#8c6bb1","#88419d","#810f7c","#4d004b"],Oranges:["#fff5eb","#fee6ce","#fdd0a2","#fdae6b","#fd8d3c","#f16913","#d94801","#a63603","#7f2704"],BuGn:["#f7fcfd","#e5f5f9","#ccece6","#99d8c9","#66c2a4","#41ae76","#238b45","#006d2c","#00441b"],YlOrBr:["#ffffe5","#fff7bc","#fee391","#fec44f","#fe9929","#ec7014","#cc4c02","#993404","#662506"],YlGn:["#ffffe5","#f7fcb9","#d9f0a3","#addd8e","#78c679","#41ab5d","#238443","#006837","#004529"],Reds:["#fff5f0","#fee0d2","#fcbba1","#fc9272","#fb6a4a","#ef3b2c","#cb181d","#a50f15","#67000d"],RdPu:["#fff7f3","#fde0dd","#fcc5c0","#fa9fb5","#f768a1","#dd3497","#ae017e","#7a0177","#49006a"],Greens:["#f7fcf5","#e5f5e0","#c7e9c0","#a1d99b","#74c476","#41ab5d","#238b45","#006d2c","#00441b"],YlGnBu:["#ffffd9","#edf8b1","#c7e9b4","#7fcdbb","#41b6c4","#1d91c0","#225ea8","#253494","#081d58"],Purples:["#fcfbfd","#efedf5","#dadaeb","#bcbddc","#9e9ac8","#807dba","#6a51a3","#54278f","#3f007d"],GnBu:["#f7fcf0","#e0f3db","#ccebc5","#a8ddb5","#7bccc4","#4eb3d3","#2b8cbe","#0868ac","#084081"],Greys:["#ffffff","#f0f0f0","#d9d9d9","#bdbdbd","#969696","#737373","#525252","#252525","#000000"],YlOrRd:["#ffffcc","#ffeda0","#fed976","#feb24c","#fd8d3c","#fc4e2a","#e31a1c","#bd0026","#800026"],PuRd:["#f7f4f9","#e7e1ef","#d4b9da","#c994c7","#df65b0","#e7298a","#ce1256","#980043","#67001f"],Blues:["#f7fbff","#deebf7","#c6dbef","#9ecae1","#6baed6","#4292c6","#2171b5","#08519c","#08306b"],PuBuGn:["#fff7fb","#ece2f0","#d0d1e6","#a6bddb","#67a9cf","#3690c0","#02818a","#016c59","#014636"],Viridis:['#440154','#482777','#3F4A8A','#31678E','#26838F','#1F9D8A','#6CCE5A','#B6DE2B','#FEE825'],Spectral:["#9e0142","#d53e4f","#f46d43","#fdae61","#fee08b","#ffffbf","#e6f598","#abdda4","#66c2a5","#3288bd","#5e4fa2"],RdYlGn:["#a50026","#d73027","#f46d43","#fdae61","#fee08b","#ffffbf","#d9ef8b","#a6d96a","#66bd63","#1a9850","#006837"],RdBu:["#67001f","#b2182b","#d6604d","#f4a582","#fddbc7","#f7f7f7","#d1e5f0","#92c5de","#4393c3","#2166ac","#053061"],PiYG:["#8e0152","#c51b7d","#de77ae","#f1b6da","#fde0ef","#f7f7f7","#e6f5d0","#b8e186","#7fbc41","#4d9221","#276419"],PRGn:["#40004b","#762a83","#9970ab","#c2a5cf","#e7d4e8","#f7f7f7","#d9f0d3","#a6dba0","#5aae61","#1b7837","#00441b"],RdYlBu:["#a50026","#d73027","#f46d43","#fdae61","#fee090","#ffffbf","#e0f3f8","#abd9e9","#74add1","#4575b4","#313695"],BrBG:["#543005","#8c510a","#bf812d","#dfc27d","#f6e8c3","#f5f5f5","#c7eae5","#80cdc1","#35978f","#01665e","#003c30"],RdGy:["#67001f","#b2182b","#d6604d","#f4a582","#fddbc7","#ffffff","#e0e0e0","#bababa","#878787","#4d4d4d","#1a1a1a"],PuOr:["#7f3b08","#b35806","#e08214","#fdb863","#fee0b6","#f7f7f7","#d8daeb","#b2abd2","#8073ac","#542788","#2d004b"],Set2:["#66c2a5","#fc8d62","#8da0cb","#e78ac3","#a6d854","#ffd92f","#e5c494","#b3b3b3"],Accent:["#7fc97f","#beaed4","#fdc086","#ffff99","#386cb0","#f0027f","#bf5b17","#666666"],Set1:["#e41a1c","#377eb8","#4daf4a","#984ea3","#ff7f00","#ffff33","#a65628","#f781bf","#999999"],Set3:["#8dd3c7","#ffffb3","#bebada","#fb8072","#80b1d3","#fdb462","#b3de69","#fccde5","#d9d9d9","#bc80bd","#ccebc5","#ffed6f"],Dark2:["#1b9e77","#d95f02","#7570b3","#e7298a","#66a61e","#e6ab02","#a6761d","#666666"],Paired:["#a6cee3","#1f78b4","#b2df8a","#33a02c","#fb9a99","#e31a1c","#fdbf6f","#ff7f00","#cab2d6","#6a3d9a","#ffff99","#b15928"],Pastel2:["#b3e2cd","#fdcdac","#cbd5e8","#f4cae4","#e6f5c9","#fff2ae","#f1e2cc","#cccccc"],Pastel1:["#fbb4ae","#b3cde3","#ccebc5","#decbe4","#fed9a6","#ffffcc","#e5d8bd","#fddaec","#f2f2f2"]},wa={indigo:"#4b0082",gold:"#ffd700",hotpink:"#ff69b4",firebrick:"#b22222",indianred:"#cd5c5c",yellow:"#ffff00",mistyrose:"#ffe4e1",darkolivegreen:"#556b2f",olive:"#808000",darkseagreen:"#8fbc8f",pink:"#ffc0cb",tomato:"#ff6347",lightcoral:"#f08080",orangered:"#ff4500",navajowhite:"#ffdead",lime:"#00ff00",palegreen:"#98fb98",darkslategrey:"#2f4f4f",greenyellow:"#adff2f",burlywood:"#deb887",seashell:"#fff5ee",mediumspringgreen:"#00fa9a",fuchsia:"#ff00ff",papayawhip:"#ffefd5",blanchedalmond:"#ffebcd",chartreuse:"#7fff00",dimgray:"#696969",black:"#000000",peachpuff:"#ffdab9",springgreen:"#00ff7f",aquamarine:"#7fffd4",white:"#ffffff",orange:"#ffa500",lightsalmon:"#ffa07a",darkslategray:"#2f4f4f",brown:"#a52a2a",ivory:"#fffff0",dodgerblue:"#1e90ff",peru:"#cd853f",lawngreen:"#7cfc00",chocolate:"#d2691e",crimson:"#dc143c",forestgreen:"#228b22",darkgrey:"#a9a9a9",lightseagreen:"#20b2aa",cyan:"#00ffff",mintcream:"#f5fffa",silver:"#c0c0c0",antiquewhite:"#faebd7",mediumorchid:"#ba55d3",skyblue:"#87ceeb",gray:"#808080",darkturquoise:"#00ced1",goldenrod:"#daa520",darkgreen:"#006400",floralwhite:"#fffaf0",darkviolet:"#9400d3",darkgray:"#a9a9a9",moccasin:"#ffe4b5",saddlebrown:"#8b4513",grey:"#808080",darkslateblue:"#483d8b",lightskyblue:"#87cefa",lightpink:"#ffb6c1",mediumvioletred:"#c71585",slategrey:"#708090",red:"#ff0000",deeppink:"#ff1493",limegreen:"#32cd32",darkmagenta:"#8b008b",palegoldenrod:"#eee8aa",plum:"#dda0dd",turquoise:"#40e0d0",lightgrey:"#d3d3d3",lightgoldenrodyellow:"#fafad2",darkgoldenrod:"#b8860b",lavender:"#e6e6fa",maroon:"#800000",yellowgreen:"#9acd32",sandybrown:"#f4a460",thistle:"#d8bfd8",violet:"#ee82ee",navy:"#000080",magenta:"#ff00ff",dimgrey:"#696969",tan:"#d2b48c",rosybrown:"#bc8f8f",olivedrab:"#6b8e23",blue:"#0000ff",lightblue:"#add8e6",ghostwhite:"#f8f8ff",honeydew:"#f0fff0",cornflowerblue:"#6495ed",slateblue:"#6a5acd",linen:"#faf0e6",darkblue:"#00008b",powderblue:"#b0e0e6",seagreen:"#2e8b57",darkkhaki:"#bdb76b",snow:"#fffafa",sienna:"#a0522d",mediumblue:"#0000cd",royalblue:"#4169e1",lightcyan:"#e0ffff",green:"#008000",mediumpurple:"#9370db",midnightblue:"#191970",cornsilk:"#fff8dc",paleturquoise:"#afeeee",bisque:"#ffe4c4",slategray:"#708090",darkcyan:"#008b8b",khaki:"#f0e68c",wheat:"#f5deb3",teal:"#008080",darkorchid:"#9932cc",deepskyblue:"#00bfff",salmon:"#fa8072",darkred:"#8b0000",steelblue:"#4682b4",palevioletred:"#db7093",lightslategray:"#778899",aliceblue:"#f0f8ff",lightslategrey:"#778899",lightgreen:"#90ee90",orchid:"#da70d6",gainsboro:"#dcdcdc",mediumseagreen:"#3cb371",lightgray:"#d3d3d3",mediumturquoise:"#48d1cc",lemonchiffon:"#fffacd",cadetblue:"#5f9ea0",lightyellow:"#ffffe0",lavenderblush:"#fff0f5",coral:"#ff7f50",purple:"#800080",aqua:"#00ffff",whitesmoke:"#f5f5f5",mediumslateblue:"#7b68ee",darkorange:"#ff8c00",mediumaquamarine:"#66cdaa",darksalmon:"#e9967a",beige:"#f5f5dc",blueviolet:"#8a2be2",azure:"#f0ffff",lightsteelblue:"#b0c4de",oldlace:"#fdf5e6",rebeccapurple:"#663399"},s.colors=v=wa,N=function(){var a,b,d,e,f,g,h,i,j;return b=va(arguments),f=b[0],a=b[1],d=b[2],i=(f+16)/116,h=isNaN(a)?i:i+a/500,j=isNaN(d)?i:i-d/200,i=c.Yn*O(i),h=c.Xn*O(h),j=c.Zn*O(j),g=ya(3.2404542*h-1.5371385*i-.4985314*j),e=ya(-.969266*h+1.8760108*i+.041556*j),d=ya(.0556434*h-.2040259*i+1.0572252*j),g=S(g,0,255),e=S(e,0,255),d=S(d,0,255),[g,e,d,b.length>3?b[3]:1]},ya=function(a){return pa(255*(.00304>=a?12.92*a:1.055*_(a,1/2.4)-.055))},O=function(a){return a>c.t1?a*a*a:c.t2*(a-c.t0)},c={Kn:18,Xn:.95047,Yn:1,Zn:1.08883,t0:.137931034,t1:.206896552,t2:.12841855,t3:.008856452},ga=function(){var a,b,c,d,e,f,g,h;return d=va(arguments),c=d[0],b=d[1],a=d[2],e=la(c,b,a),f=e[0],g=e[1],h=e[2],[116*g-16,500*(f-g),200*(g-h)]},ma=function(a){return(a/=255)<=.04045?a/12.92:_((a+.055)/1.055,2.4)},xa=function(a){return a>c.t3?_(a,1/3):a/c.t2+c.t0},la=function(){var a,b,d,e,f,g,h;return e=va(arguments),d=e[0],b=e[1],a=e[2],d=ma(d),b=ma(b),a=ma(a),f=xa((.4124564*d+.3575761*b+.1804375*a)/c.Xn),g=xa((.2126729*d+.7151522*b+.072175*a)/c.Yn),h=xa((.0193339*d+.119192*b+.9503041*a)/c.Zn),[f,g,h]},s.lab=function(){return function(a,b,c){c.prototype=a.prototype;var d=new c,e=a.apply(d,b);return Object(e)===e?e:d}(a,za.call(arguments).concat(["lab"]),function(){})},j.lab=N,a.prototype.lab=function(){return ga(this._rgb)},n=function(a){var b,c,d,e,f,g,h,i,j,k,l;return a=function(){var b,c,d;for(d=[],c=0,b=a.length;b>c;c++)e=a[c],d.push(s(e));return d}(),2===a.length?(j=function(){var b,c,d;for(d=[],c=0,b=a.length;b>c;c++)e=a[c],d.push(e.lab());return d}(),f=j[0],g=j[1],b=function(a){var b,c;return c=function(){var c,d;for(d=[],b=c=0;2>=c;b=++c)d.push(f[b]+a*(g[b]-f[b]));return d}(),s.lab.apply(s,c)}):3===a.length?(k=function(){var b,c,d;for(d=[],c=0,b=a.length;b>c;c++)e=a[c],d.push(e.lab());return d}(),f=k[0],g=k[1],h=k[2],b=function(a){var b,c;return c=function(){var c,d;for(d=[],b=c=0;2>=c;b=++c)d.push((1-a)*(1-a)*f[b]+2*(1-a)*a*g[b]+a*a*h[b]);return d}(),s.lab.apply(s,c)}):4===a.length?(l=function(){var b,c,d;for(d=[],c=0,b=a.length;b>c;c++)e=a[c],d.push(e.lab());return d}(),f=l[0],g=l[1],h=l[2],i=l[3],b=function(a){var b,c;return c=function(){var c,d;for(d=[],b=c=0;2>=c;b=++c)d.push((1-a)*(1-a)*(1-a)*f[b]+3*(1-a)*(1-a)*a*g[b]+3*(1-a)*a*a*h[b]+a*a*a*i[b]);return d}(),s.lab.apply(s,c)}):5===a.length&&(c=n(a.slice(0,3)),d=n(a.slice(2,5)),b=function(a){return.5>a?c(2*a):d(2*(a-.5))}),b},s.bezier=function(a){var b;return b=n(a),b.scale=function(){return s.scale(b)},b},s.cubehelix=function(a,b,c,d,e){var f,h,i;return null==a&&(a=300),null==b&&(b=-1.5),null==c&&(c=1),null==d&&(d=1),null==e&&(e=[0,1]),h=e[1]-e[0],f=0,i=function(i){var j,k,l,m,n,o,p,q,r;return j=g*((a+120)/360+b*i),p=_(e[0]+h*i,d),o=0!==f?c[0]+i*f:c,k=o*p*(1-p)/2,m=w(j),r=ra(j),q=p+k*(-.14861*m+1.78277*r),n=p+k*(-.29227*m-.90649*r),l=p+1.97294*k*m,s(t([255*q,255*n,255*l]))},i.start=function(b){return null==b?a:(a=b,i)},i.rotations=function(a){return null==a?b:(b=a,i)},i.gamma=function(a){return null==a?d:(d=a,i)},i.hue=function(a){return null==a?c:(c=a,"array"===ua(c)?(f=c[1]-c[0],0===f&&(c=c[1])):f=0,i)},i.lightness=function(a){return null==a?e:(e=a,"array"===ua(e)?(h=e[1]-e[0],0===h&&(e=e[1])):h=0,i)},i.scale=function(){return s.scale(i)},i.hue(c),i},s.random=function(){var b,c,d,e;for(c="0123456789abcdef",b="#",d=e=0;6>e;d=++e)b+=c.charAt(B(16*Math.random()));return new a(b)},j.rgb=function(){var a,b,c,d;b=va(arguments),c=[];for(a in b)d=b[a],c.push(d);return c},s.rgb=function(){return function(a,b,c){c.prototype=a.prototype;var d=new c,e=a.apply(d,b);return Object(e)===e?e:d}(a,za.call(arguments).concat(["rgb"]),function(){})},a.prototype.rgb=function(){return this._rgb.slice(0,3)},a.prototype.rgba=function(){return this._rgb},h.push({p:15,test:function(a){var b;return b=va(arguments),"array"===ua(b)&&3===b.length?"rgb":4===b.length&&"number"===ua(b[3])&&b[3]>=0&&b[3]<=1?"rgb":void 0}}),C=function(a){var b,c,d,e,f,g;if(a.match(/^#?([A-Fa-f0-9]{6}|[A-Fa-f0-9]{3})$/))return(4===a.length||7===a.length)&&(a=a.substr(1)),3===a.length&&(a=a.split(""),a=a[0]+a[0]+a[1]+a[1]+a[2]+a[2]),g=parseInt(a,16),e=g>>16,d=g>>8&255,c=255&g,[e,d,c,1];if(a.match(/^#?([A-Fa-f0-9]{8})$/))return 9===a.length&&(a=a.substr(1)),g=parseInt(a,16),e=g>>24&255,d=g>>16&255,c=g>>8&255,b=pa((255&g)/255*100)/100,[e,d,c,b];if(null!=j.css&&(f=j.css(a)))return f;throw"unknown color: "+a},ca=function(a,b){var c,d,e,f,g,h,i;return null==b&&(b="rgb"),g=a[0],e=a[1],d=a[2],c=a[3],i=g<<16|e<<8|d,h="000000"+i.toString(16),h=h.substr(h.length-6),f="0"+pa(255*c).toString(16),f=f.substr(f.length-2),"#"+function(){switch(b.toLowerCase()){case"rgba":return h+f;case"argb":return f+h;default:return h}}()},j.hex=function(a){return C(a)},s.hex=function(){return function(a,b,c){c.prototype=a.prototype;var d=new c,e=a.apply(d,b);return Object(e)===e?e:d}(a,za.call(arguments).concat(["hex"]),function(){})},a.prototype.hex=function(a){return null==a&&(a="rgb"),ca(this._rgb,a)},h.push({p:10,test:function(a){return 1===arguments.length&&"string"===ua(a)?"hex":void 0}}),F=function(){var a,b,c,d,e,f,g,h,i,j,k,l,m,n;if(a=va(arguments),e=a[0],k=a[1],g=a[2],0===k)i=d=b=255*g;else{for(n=[0,0,0],c=[0,0,0],m=.5>g?g*(1+k):g+k-g*k,l=2*g-m,e/=360,n[0]=e+1/3,n[1]=e,n[2]=e-1/3,f=h=0;2>=h;f=++h)n[f]<0&&(n[f]+=1),n[f]>1&&(n[f]-=1),6*n[f]<1?c[f]=l+6*(m-l)*n[f]:2*n[f]<1?c[f]=m:3*n[f]<2?c[f]=l+(m-l)*(2/3-n[f])*6:c[f]=l;j=[pa(255*c[0]),pa(255*c[1]),pa(255*c[2])],i=j[0],d=j[1],b=j[2]}return a.length>3?[i,d,b,a[3]]:[i,d,b]},ea=function(a,b,c){var d,e,f,g,h;return void 0!==a&&a.length>=3&&(g=a,a=g[0],b=g[1],c=g[2]),a/=255,b/=255,c/=255,f=Math.min(a,b,c),W=Math.max(a,b,c),e=(W+f)/2,W===f?(h=0,d=Number.NaN):h=.5>e?(W-f)/(W+f):(W-f)/(2-W-f),a===W?d=(b-c)/(W-f):b===W?d=2+(c-a)/(W-f):c===W&&(d=4+(a-b)/(W-f)),d*=60,0>d&&(d+=360),[d,h,e]},s.hsl=function(){return function(a,b,c){c.prototype=a.prototype;var d=new c,e=a.apply(d,b);return Object(e)===e?e:d}(a,za.call(arguments).concat(["hsl"]),function(){})},j.hsl=F,a.prototype.hsl=function(){return ea(this._rgb)},G=function(){var a,b,c,d,e,f,g,h,i,j,k,l,m,n,o,p,q,r;if(a=va(arguments),e=a[0],p=a[1],r=a[2],r*=255,0===p)i=d=b=r;else switch(360===e&&(e=0),e>360&&(e-=360),0>e&&(e+=360),e/=60,f=B(e),c=e-f,g=r*(1-p),h=r*(1-p*c),q=r*(1-p*(1-c)),f){case 0:j=[r,q,g],i=j[0],d=j[1],b=j[2];break;case 1:k=[h,r,g],i=k[0],d=k[1],b=k[2];break;case 2:l=[g,r,q],i=l[0],d=l[1],b=l[2];break;case 3:m=[g,h,r],i=m[0],d=m[1],b=m[2];break;case 4:n=[q,g,r],i=n[0],d=n[1],b=n[2];break;case 5:o=[r,g,h],i=o[0],d=o[1],b=o[2]}return i=pa(i),d=pa(d),b=pa(b),[i,d,b,a.length>3?a[3]:1]},fa=function(){var a,b,c,d,e,f,g,h,i;return g=va(arguments),f=g[0],c=g[1],a=g[2],e=Math.min(f,c,a),W=Math.max(f,c,a),b=W-e,i=W/255,0===W?(d=Number.NaN,h=0):(h=b/W,f===W&&(d=(c-a)/b),c===W&&(d=2+(a-f)/b),a===W&&(d=4+(f-c)/b),d*=60,0>d&&(d+=360)),[d,h,i]},s.hsv=function(){return function(a,b,c){c.prototype=a.prototype;var d=new c,e=a.apply(d,b);return Object(e)===e?e:d}(a,za.call(arguments).concat(["hsv"]),function(){})},j.hsv=G,a.prototype.hsv=function(){return fa(this._rgb)},Z=function(a){var b,c,d;return"number"===ua(a)&&a>=0&&16777215>=a?(d=a>>16,c=a>>8&255,b=255&a,[d,c,b,1]):(console.warn("unknown num color: "+a),[0,0,0,1])},ja=function(){var a,b,c,d;return d=va(arguments),c=d[0],b=d[1],a=d[2],(c<<16)+(b<<8)+a},s.num=function(b){return new a(b,"num")},a.prototype.num=function(a){return null==a&&(a="rgb"),ja(this._rgb,a)},j.num=Z,h.push({p:10,test:function(a){return 1===arguments.length&&"number"===ua(a)&&a>=0&&16777215>=a?"num":void 0}}),x=function(a){var b,c,d,e,f,g,h,i;if(a=a.toLowerCase(),null!=s.colors&&s.colors[a])return C(s.colors[a]);if(f=a.match(/rgb\(\s*(\-?\d+),\s*(\-?\d+)\s*,\s*(\-?\d+)\s*\)/)){for(h=f.slice(1,4),e=g=0;2>=g;e=++g)h[e]=+h[e];h[3]=1}else if(f=a.match(/rgba\(\s*(\-?\d+),\s*(\-?\d+)\s*,\s*(\-?\d+)\s*,\s*([01]|[01]?\.\d+)\)/))for(h=f.slice(1,5),e=i=0;3>=i;e=++i)h[e]=+h[e];else if(f=a.match(/rgb\(\s*(\-?\d+(?:\.\d+)?)%,\s*(\-?\d+(?:\.\d+)?)%\s*,\s*(\-?\d+(?:\.\d+)?)%\s*\)/)){for(h=f.slice(1,4),e=b=0;2>=b;e=++b)h[e]=pa(2.55*h[e]);h[3]=1}else if(f=a.match(/rgba\(\s*(\-?\d+(?:\.\d+)?)%,\s*(\-?\d+(?:\.\d+)?)%\s*,\s*(\-?\d+(?:\.\d+)?)%\s*,\s*([01]|[01]?\.\d+)\)/)){for(h=f.slice(1,5),e=c=0;2>=c;e=++c)h[e]=pa(2.55*h[e]);h[3]=+h[3]}else(f=a.match(/hsl\(\s*(\-?\d+(?:\.\d+)?),\s*(\-?\d+(?:\.\d+)?)%\s*,\s*(\-?\d+(?:\.\d+)?)%\s*\)/))?(d=f.slice(1,4),d[1]*=.01,d[2]*=.01,h=F(d),h[3]=1):(f=a.match(/hsla\(\s*(\-?\d+(?:\.\d+)?),\s*(\-?\d+(?:\.\d+)?)%\s*,\s*(\-?\d+(?:\.\d+)?)%\s*,\s*([01]|[01]?\.\d+)\)/))&&(d=f.slice(1,4),d[1]*=.01,d[2]*=.01,h=F(d),h[3]=+f[4]);return h},ba=function(a){var b;return b=a[3]<1?"rgba":"rgb","rgb"===b?b+"("+a.slice(0,3).map(pa).join(",")+")":"rgba"===b?b+"("+a.slice(0,3).map(pa).join(",")+","+a[3]+")":void 0},na=function(a){return pa(100*a)/100},E=function(a,b){var c;return c=1>b?"hsla":"hsl",a[0]=na(a[0]||0),a[1]=na(100*a[1])+"%",a[2]=na(100*a[2])+"%","hsla"===c&&(a[3]=b),c+"("+a.join(",")+")"},j.css=function(a){return x(a)},s.css=function(){return function(a,b,c){c.prototype=a.prototype;var d=new c,e=a.apply(d,b);return Object(e)===e?e:d}(a,za.call(arguments).concat(["css"]),function(){})},a.prototype.css=function(a){return null==a&&(a="rgb"),"rgb"===a.slice(0,3)?ba(this._rgb):"hsl"===a.slice(0,3)?E(this.hsl(),this.alpha()):void 0},j.named=function(a){return C(wa[a])},h.push({p:20,test:function(a){return 1===arguments.length&&null!=wa[a]?"named":void 0}}),a.prototype.name=function(a){var b,c;arguments.length&&(wa[a]&&(this._rgb=C(wa[a])),this._rgb[3]=1),b=this.hex();for(c in wa)if(b===wa[c])return c;return b},P=function(){var a,c,d,e;return e=va(arguments),d=e[0],a=e[1],c=e[2],c*=b,[d,w(c)*a,ra(c)*a]},Q=function(){var a,b,c,d,e,f,g,h,i,j,k;return c=va(arguments),h=c[0],e=c[1],g=c[2],j=P(h,e,g),a=j[0],b=j[1],d=j[2],k=N(a,b,d),i=k[0],f=k[1],d=k[2],[S(i,0,255),S(f,0,255),S(d,0,255),c.length>3?c[3]:1]},M=function(){var a,b,c,d,e,g;return g=va(arguments),e=g[0],a=g[1],b=g[2],c=sa(a*a+b*b),d=(m(b,a)*f+360)%360,0===pa(1e4*c)&&(d=Number.NaN),[e,c,d]},ha=function(){var a,b,c,d,e,f,g;return f=va(arguments),e=f[0],c=f[1],b=f[2],g=ga(e,c,b),d=g[0],a=g[1],b=g[2],M(d,a,b)},s.lch=function(){var b;return b=va(arguments),new a(b,"lch")},s.hcl=function(){var b;return b=va(arguments),new a(b,"hcl")},j.lch=Q,j.hcl=function(){var a,b,c,d;return d=va(arguments),b=d[0],a=d[1],c=d[2],Q([c,a,b])},a.prototype.lch=function(){return ha(this._rgb)},a.prototype.hcl=function(){return ha(this._rgb).reverse()},aa=function(a){var b,c,d,e,f,g,h,i,j;return null==a&&(a="rgb"),i=va(arguments),h=i[0],e=i[1],b=i[2],h/=255,e/=255,b/=255,f=1-Math.max(h,Math.max(e,b)),d=1>f?1/(1-f):0,c=(1-h-f)*d,g=(1-e-f)*d,j=(1-b-f)*d,[c,g,j,f]},u=function(){var a,b,c,d,e,f,g,h,i;return b=va(arguments),d=b[0],g=b[1],i=b[2],f=b[3],a=b.length>4?b[4]:1,1===f?[0,0,0,a]:(h=d>=1?0:pa(255*(1-d)*(1-f)),e=g>=1?0:pa(255*(1-g)*(1-f)),c=i>=1?0:pa(255*(1-i)*(1-f)),[h,e,c,a])},j.cmyk=function(){return u(va(arguments))},s.cmyk=function(){return function(a,b,c){c.prototype=a.prototype;var d=new c,e=a.apply(d,b);return Object(e)===e?e:d}(a,za.call(arguments).concat(["cmyk"]),function(){})},a.prototype.cmyk=function(){return aa(this._rgb)},j.gl=function(){var a,b,c,d,e;for(d=function(){var a,c;a=va(arguments),c=[];for(b in a)e=a[b],c.push(e);return c}.apply(this,arguments),a=c=0;2>=c;a=++c)d[a]*=255;return d},s.gl=function(){return function(a,b,c){c.prototype=a.prototype;var d=new c,e=a.apply(d,b);return Object(e)===e?e:d}(a,za.call(arguments).concat(["gl"]),function(){})},a.prototype.gl=function(){var a;return a=this._rgb,[a[0]/255,a[1]/255,a[2]/255,a[3]]},ia=function(a,b,c){var d;return d=va(arguments),a=d[0],b=d[1],c=d[2],a=U(a),b=U(b),c=U(c),.2126*a+.7152*b+.0722*c},U=function(a){return a/=255,.03928>=a?a/12.92:_((a+.055)/1.055,2.4)},k=[],H=function(a,b,c,d){var e,f,g,h;for(null==c&&(c=.5),null==d&&(d="rgb"),"object"!==ua(a)&&(a=s(a)),"object"!==ua(b)&&(b=s(b)),g=0,f=k.length;f>g;g++)if(e=k[g],d===e[0]){h=e[1](a,b,c,d);break}if(null==h)throw"color mode "+d+" is not supported";return h.alpha(a.alpha()+c*(b.alpha()-a.alpha())),h},s.interpolate=H,a.prototype.interpolate=function(a,b,c){return H(this,a,b,c)},s.mix=H,a.prototype.mix=a.prototype.interpolate,L=function(b,c,d,e){var f,g;return f=b._rgb,g=c._rgb,new a(f[0]+d*(g[0]-f[0]),f[1]+d*(g[1]-f[1]),f[2]+d*(g[2]-f[2]),e)},k.push(["rgb",L]),a.prototype.luminance=function(a,b){var c,d,e,f;return null==b&&(b="rgb"),arguments.length?(0===a?this._rgb=[0,0,0,this._rgb[3]]:1===a?this._rgb=[255,255,255,this._rgb[3]]:(d=1e-7,e=20,f=function(c,g){var h,i;return i=c.interpolate(g,.5,b),h=i.luminance(),Math.abs(a-h)<d||!e--?i:h>a?f(c,i):f(i,g)},c=ia(this._rgb),this._rgb=(c>a?f(s("black"),this):f(this,s("white"))).rgba()),this):ia(this._rgb)},ta=function(a){var b,c,d,e;return e=a/100,66>e?(d=255,c=-155.25485562709179-.44596950469579133*(c=e-2)+104.49216199393888*T(c),b=20>e?0:-254.76935184120902+.8274096064007395*(b=e-10)+115.67994401066147*T(b)):(d=351.97690566805693+.114206453784165*(d=e-55)-40.25366309332127*T(d),c=325.4494125711974+.07943456536662342*(c=e-50)-28.0852963507957*T(c),b=255),t([d,c,b])},ka=function(){var a,b,c,d,e,f,g,h,i;for(g=va(arguments),f=g[0],c=g[1],a=g[2],e=1e3,d=4e4,b=.4;d-e>b;)i=.5*(d+e),h=ta(i),h[2]/h[0]>=a/f?d=i:e=i;return pa(i)},s.temperature=s.kelvin=function(){return function(a,b,c){c.prototype=a.prototype;var d=new c,e=a.apply(d,b);return Object(e)===e?e:d}(a,za.call(arguments).concat(["temperature"]),function(){})},j.temperature=j.kelvin=j.K=ta,a.prototype.temperature=function(){return ka(this._rgb)},a.prototype.kelvin=a.prototype.temperature,s.contrast=function(b,c){var d,e,f,g;return("string"===(f=ua(b))||"number"===f)&&(b=new a(b)),("string"===(g=ua(c))||"number"===g)&&(c=new a(c)),d=b.luminance(),e=c.luminance(),d>e?(d+.05)/(e+.05):(e+.05)/(d+.05)},a.prototype.get=function(a){var b,c,d,e,f,g;return d=this,f=a.split("."),e=f[0],b=f[1],g=d[e](),b?(c=e.indexOf(b),c>-1?g[c]:console.warn("unknown channel "+b+" in mode "+e)):g},a.prototype.set=function(a,b){var c,d,e,f,g,h;if(e=this,g=a.split("."),f=g[0],c=g[1],c)if(h=e[f](),d=f.indexOf(c),d>-1)if("string"===ua(b))switch(b.charAt(0)){case"+":h[d]+=+b;break;case"-":h[d]+=+b;break;case"*":h[d]*=+b.substr(1);break;case"/":h[d]/=+b.substr(1);break;default:h[d]=+b}else h[d]=b;else console.warn("unknown channel "+c+" in mode "+f);else h=b;return e._rgb=s(h,f).alpha(e.alpha())._rgb,e},a.prototype.darken=function(a){var b,d;return null==a&&(a=1),d=this,b=d.lab(),b[0]-=c.Kn*a,s.lab(b).alpha(d.alpha())},a.prototype.brighten=function(a){return null==a&&(a=1),this.darken(-a)},a.prototype.darker=a.prototype.darken,a.prototype.brighter=a.prototype.brighten,a.prototype.saturate=function(a){var b,d;return null==a&&(a=1),d=this,b=d.lch(),b[1]+=a*c.Kn,b[1]<0&&(b[1]=0),s.lch(b).alpha(d.alpha())},a.prototype.desaturate=function(a){return null==a&&(a=1),this.saturate(-a)},a.prototype.premultiply=function(){var a,b;return b=this.rgb(),a=this.alpha(),s(b[0]*a,b[1]*a,b[2]*a,a)},o=function(a,b,c){if(!o[c])throw"unknown blend mode "+c;return o[c](a,b)},p=function(a){return function(b,c){var d,e;return d=s(c).rgb(),e=s(b).rgb(),s(a(d,e),"rgb")}},A=function(a){return function(b,c){var d,e,f;for(f=[],d=e=0;3>=e;d=++e)f[d]=a(b[d],c[d]);return f}},Y=function(a,b){return a},X=function(a,b){return a*b/255},y=function(a,b){return a>b?b:a},R=function(a,b){return a>b?a:b},qa=function(a,b){return 255*(1-(1-a/255)*(1-b/255))},$=function(a,b){return 128>b?2*a*b/255:255*(1-2*(1-a/255)*(1-b/255))},r=function(a,b){return 255*(1-(1-b/255)/(a/255))},z=function(a,b){return 255===a?255:(a=255*(b/255)/(1-a/255),a>255?255:a)},o.normal=p(A(Y)),o.multiply=p(A(X)),o.screen=p(A(qa)),o.overlay=p(A($)),o.darken=p(A(y)),o.lighten=p(A(R)),o.dodge=p(A(z)),o.burn=p(A(r)),s.blend=o,s.analyze=function(a){var b,c,d,e;for(d={min:Number.MAX_VALUE,max:-1*Number.MAX_VALUE,sum:0,values:[],count:0},c=0,b=a.length;b>c;c++)e=a[c],null==e||isNaN(e)||(d.values.push(e),d.sum+=e,e<d.min&&(d.min=e),e>d.max&&(d.max=e),d.count+=1);return d.domain=[d.min,d.max],d.limits=function(a,b){return s.limits(d,a,b)},d},s.scale=function(a,b){var c,d,e,f,g,h,i,j,k,l,m,n,o,p,q,r,t,u,v,w,x;return k="rgb",l=s("#ccc"),p=0,h=!1,g=[0,1],o=[],n=[0,0],c=!1,e=[],m=!1,j=0,i=1,f=!1,d={},w=function(a){var b,c,d,f,g,h,i;if(null==a&&(a=["#fff","#000"]),null!=a&&"string"===ua(a)&&null!=(null!=(f=s.brewer)?f[a]:void 0)&&(a=s.brewer[a]),"array"===ua(a)){for(a=a.slice(0),b=d=0,g=a.length-1;g>=0?g>=d:d>=g;b=g>=0?++d:--d)c=a[b],"string"===ua(c)&&(a[b]=s(c));for(o.length=0,b=i=0,h=a.length-1;h>=0?h>=i:i>=h;b=h>=0?++i:--i)o.push(b/(a.length-1))}return v(),e=a},t=function(a){var b,d;if(null!=c){for(d=c.length-1,b=0;d>b&&a>=c[b];)b++;return b-1}return 0},x=function(a){return a},q=function(a){var b,d,e,f,g;return g=a,c.length>2&&(f=c.length-1,b=t(a),e=c[0]+(c[1]-c[0])*(0+.5*p),d=c[f-1]+(c[f]-c[f-1])*(1-.5*p),g=j+(c[b]+.5*(c[b+1]-c[b])-e)/(d-e)*(i-j)),g},u=function(a,b){var f,g,h,m,p,q,r,u;if(null==b&&(b=!1),isNaN(a))return l;if(b?u=a:c&&c.length>2?(f=t(a),u=f/(c.length-2),u=n[0]+u*(1-n[0]-n[1])):i!==j?(u=(a-j)/(i-j),u=n[0]+u*(1-n[0]-n[1]),u=Math.min(1,Math.max(0,u))):u=1,b||(u=x(u)),m=Math.floor(1e4*u),d[m])g=d[m];else{if("array"===ua(e))for(h=p=0,r=o.length-1;r>=0?r>=p:p>=r;h=r>=0?++p:--p){if(q=o[h],q>=u){g=e[h];break}if(u>=q&&h===o.length-1){g=e[h];break}if(u>q&&u<o[h+1]){u=(u-q)/(o[h+1]-q),g=s.interpolate(e[h],e[h+1],u,k);break}}else"function"===ua(e)&&(g=e(u));d[m]=g}return g},v=function(){return d={}},w(a),r=function(a){var b;return b=s(u(a)),m&&b[m]?b[m]():b},r.classes=function(a){var b;return null!=a?("array"===ua(a)?(c=a,g=[a[0],a[a.length-1]]):(b=s.analyze(g),c=0===a?[b.min,b.max]:s.limits(b,"e",a)),r):c},r.domain=function(a){var b,c,d,f,h,k,l;if(!arguments.length)return g;if(j=a[0],i=a[a.length-1],o=[],d=e.length,a.length===d&&j!==i)for(h=0,f=a.length;f>h;h++)c=a[h],o.push((c-j)/(i-j));else for(b=l=0,k=d-1;k>=0?k>=l:l>=k;b=k>=0?++l:--l)o.push(b/(d-1));return g=[j,i],r},r.mode=function(a){return arguments.length?(k=a,v(),r):k},r.range=function(a,b){return w(a,b),r},r.out=function(a){return m=a,r},r.spread=function(a){return arguments.length?(p=a,r):p},r.correctLightness=function(a){return null==a&&(a=!0),f=a,v(),x=f?function(a){var b,c,d,e,f,g,h,i,j;for(b=u(0,!0).lab()[0],c=u(1,!0).lab()[0],h=b>c,d=u(a,!0).lab()[0],f=b+(c-b)*a,e=d-f,i=0,j=1,g=20;Math.abs(e)>.01&&g-->0;)!function(){return h&&(e*=-1),0>e?(i=a,a+=.5*(j-a)):(j=a,a+=.5*(i-a)),d=u(a,!0).lab()[0],e=d-f}();return a}:function(a){return a},r},r.padding=function(a){return null!=a?("number"===ua(a)&&(a=[a,a]),n=a,r):n},r.colors=function(){var b,d,e,f,h,i,j,k,l;if(f=0,h="hex",1===arguments.length&&("string"===ua(arguments[0])?h=arguments[0]:f=arguments[0]),2===arguments.length&&(f=arguments[0],h=arguments[1]),f)return d=g[0],b=g[1]-d,function(){j=[];for(var a=0;f>=0?f>a:a>f;f>=0?a++:a--)j.push(a);return j}.apply(this).map(function(a){return r(d+a/(f-1)*b)[h]()});if(a=[],k=[],c&&c.length>2)for(e=l=1,i=c.length;i>=1?i>l:l>i;e=i>=1?++l:--l)k.push(.5*(c[e-1]+c[e]));else k=g;return k.map(function(a){return r(a)[h]()})},r},null==s.scales&&(s.scales={}),s.scales.cool=function(){return s.scale([s.hsl(180,1,.9),s.hsl(250,.7,.4)])},s.scales.hot=function(){return s.scale(["#000","#f00","#ff0","#fff"],[0,.25,.75,1]).mode("rgb")},s.analyze=function(a,b,c){var d,e,f,g,h,i,j;if(h={min:Number.MAX_VALUE,max:-1*Number.MAX_VALUE,sum:0,values:[],count:0},null==c&&(c=function(){return!0}),d=function(a){null==a||isNaN(a)||(h.values.push(a),h.sum+=a,a<h.min&&(h.min=a),a>h.max&&(h.max=a),h.count+=1)},j=function(a,e){return c(a,e)?d(null!=b&&"function"===ua(b)?b(a):null!=b&&"string"===ua(b)||"number"===ua(b)?a[b]:a):void 0},"array"===ua(a))for(g=0,f=a.length;f>g;g++)i=a[g],j(i);else for(e in a)i=a[e],j(i,e);return h.domain=[h.min,h.max],h.limits=function(a,b){return s.limits(h,a,b)},h},s.limits=function(a,b,c){var d,e,f,g,h,i,j,k,m,n,o,p,q,r,t,u,v,w,x,y,z,A,C,D,E,F,G,H,I,J,K,L,M,N,O,P,Q,R,S,U,V,X,Y,Z,$,aa,ba,ca,da,ea,fa,ga,ha,ia,ja;if(null==b&&(b="equal"),null==c&&(c=7),"array"===ua(a)&&(a=s.analyze(a)),E=a.min,W=a.max,fa=a.sum,ia=a.values.sort(function(a,b){return a-b}),C=[],"c"===b.substr(0,1)&&(C.push(E),C.push(W)),"e"===b.substr(0,1)){for(C.push(E),y=K=1,O=c-1;O>=1?O>=K:K>=O;y=O>=1?++K:--K)C.push(E+y/c*(W-E));C.push(W)}else if("l"===b.substr(0,1)){if(0>=E)throw"Logarithmic scales are only possible for values > 0";for(F=Math.LOG10E*T(E),D=Math.LOG10E*T(W),C.push(E),y=ja=1,P=c-1;P>=1?P>=ja:ja>=P;y=P>=1?++ja:--ja)C.push(_(10,F+y/c*(D-F)));C.push(W)}else if("q"===b.substr(0,1)){for(C.push(E),y=d=1,X=c-1;X>=1?X>=d:d>=X;y=X>=1?++d:--d)L=ia.length*y/c,M=B(L),M===L?C.push(ia[M]):(N=L-M,C.push(ia[M]*N+ia[M+1]*(1-N)));C.push(W)}else if("k"===b.substr(0,1)){for(H=ia.length,r=new Array(H),w=new Array(c),ea=!0,I=0,u=null,u=[],u.push(E),y=e=1,Y=c-1;Y>=1?Y>=e:e>=Y;y=Y>=1?++e:--e)u.push(E+y/c*(W-E));for(u.push(W);ea;){for(z=f=0,Z=c-1;Z>=0?Z>=f:f>=Z;z=Z>=0?++f:--f)w[z]=0;for(y=g=0,$=H-1;$>=0?$>=g:g>=$;y=$>=0?++g:--g){for(ha=ia[y],G=Number.MAX_VALUE,z=h=0,aa=c-1;aa>=0?aa>=h:h>=aa;z=aa>=0?++h:--h)x=l(u[z]-ha),G>x&&(G=x,t=z);w[t]++,r[y]=t}for(J=new Array(c),z=i=0,ba=c-1;ba>=0?ba>=i:i>=ba;z=ba>=0?++i:--i)J[z]=null;for(y=j=0,ca=H-1;ca>=0?ca>=j:j>=ca;y=ca>=0?++j:--j)v=r[y],null===J[v]?J[v]=ia[y]:J[v]+=ia[y];for(z=k=0,da=c-1;da>=0?da>=k:k>=da;z=da>=0?++k:--k)J[z]*=1/w[z];for(ea=!1,z=m=0,Q=c-1;Q>=0?Q>=m:m>=Q;z=Q>=0?++m:--m)if(J[z]!==u[y]){ea=!0;break}u=J,I++,I>200&&(ea=!1)}for(A={},z=n=0,R=c-1;R>=0?R>=n:n>=R;z=R>=0?++n:--n)A[z]=[];for(y=o=0,S=H-1;S>=0?S>=o:o>=S;y=S>=0?++o:--o)v=r[y],A[v].push(ia[y]);for(ga=[],z=p=0,U=c-1;U>=0?U>=p:p>=U;z=U>=0?++p:--p)ga.push(A[z][0]),ga.push(A[z][A[z].length-1]);for(ga=ga.sort(function(a,b){return a-b}),C.push(ga[0]),y=q=1,V=ga.length-1;V>=q;y=q+=2)isNaN(ga[y])||C.push(ga[y])}return C},D=function(a,b,c){var d,f,h,i;return d=va(arguments),a=d[0],b=d[1],c=d[2],a/=360,1/3>a?(f=(1-b)/3,i=(1+b*w(g*a)/w(e-g*a))/3,h=1-(f+i)):2/3>a?(a-=1/3,i=(1-b)/3,h=(1+b*w(g*a)/w(e-g*a))/3,f=1-(i+h)):(a-=2/3,h=(1-b)/3,f=(1+b*w(g*a)/w(e-g*a))/3,i=1-(h+f)),i=S(c*i*3),h=S(c*h*3),f=S(c*f*3),[255*i,255*h,255*f,d.length>3?d[3]:1]},da=function(){var a,b,c,d,e,f,h,i;return h=va(arguments),f=h[0],b=h[1],a=h[2],g=2*Math.PI,f/=255,b/=255,a/=255,e=Math.min(f,b,a),d=(f+b+a)/3,i=1-e/d,0===i?c=0:(c=(f-b+(f-a))/2,c/=Math.sqrt((f-b)*(f-b)+(f-a)*(b-a)),c=Math.acos(c),a>b&&(c=g-c),c/=g),[360*c,i,d]},s.hsi=function(){return function(a,b,c){c.prototype=a.prototype;var d=new c,e=a.apply(d,b);return Object(e)===e?e:d}(a,za.call(arguments).concat(["hsi"]),function(){})},j.hsi=D,a.prototype.hsi=function(){return da(this._rgb)},I=function(a,b,c,d){var e,f,g,h,i,j,k,l,m,n,o,p,q;return"hsl"===d?(p=a.hsl(),q=b.hsl()):"hsv"===d?(p=a.hsv(),q=b.hsv()):"hsi"===d?(p=a.hsi(),q=b.hsi()):("lch"===d||"hcl"===d)&&(d="hcl",p=a.hcl(),q=b.hcl()),"h"===d.substr(0,1)&&(g=p[0],n=p[1],j=p[2],h=q[0],o=q[1],k=q[2]),isNaN(g)||isNaN(h)?isNaN(g)?isNaN(h)?f=Number.NaN:(f=h,1!==j&&0!==j||"hsv"===d||(m=o)):(f=g,1!==k&&0!==k||"hsv"===d||(m=n)):(e=h>g&&h-g>180?h-(g+360):g>h&&g-h>180?h+360-g:h-g,f=g+c*e),null==m&&(m=n+c*(o-n)),i=j+c*(k-j),l=s[d](f,m,i)},k=k.concat(function(){var a,b,c,d;for(c=["hsv","hsl","hsi","hcl","lch"],d=[],b=0,a=c.length;a>b;b++)V=c[b],d.push([V,I]);return d}()),K=function(a,b,c,d){var e,f;return e=a.num(),f=b.num(),s.num(e+(f-e)*c,"num")},k.push(["num",K]),J=function(b,c,d,e){var f,g,h;return g=b.lab(),h=c.lab(),f=new a(g[0]+d*(h[0]-g[0]),g[1]+d*(h[1]-g[1]),g[2]+d*(h[2]-g[2]),e);
},k.push(["lab",J])}).call(this);
```
