## Supplementary File 1 for "Forensic analysis of Soil Microbiomes: Linking Evidence to a Geographic Location": OrbitControls.js

```
define(['three'], function(THREE){
/**
 * @author qiao / https://github.com/qiao
 * @author mrdoob / http://mrdoob.com
 * @author alteredq / http://alteredqualia.com/
 * @author WestLangley / http://github.com/WestLangley
 * @author erich666 / http://erichaines.com
 */

// This set of controls performs orbiting, dollying (zooming), and panning.
// Unlike TrackballControls, it maintains the "up" direction object.up (+Y by default).
//
//    Orbit - left mouse / touch: one finger move
//    Zoom - middle mouse, or mousewheel / touch: two finger spread or squish
//    Pan - right mouse, or arrow keys / touch: three finger swipe

THREE.OrbitControls = function ( object, domElement ) {

	this.object = object;

	this.domElement = ( domElement !== undefined ) ? domElement : document;

	// Set to false to disable this control
	this.enabled = true;

	// "target" sets the location of focus, where the object orbits around
	this.target = new THREE.Vector3();

	// How far you can dolly in and out ( PerspectiveCamera only )
	this.minDistance = 0;
	this.maxDistance = Infinity;

	// How far you can zoom in and out ( OrthographicCamera only )
	this.minZoom = 0;
	this.maxZoom = Infinity;

	// How far you can orbit vertically, upper and lower limits.
	// Range is 0 to Math.PI radians.
	this.minPolarAngle = 0; // radians
	this.maxPolarAngle = Math.PI; // radians

	// How far you can orbit horizontally, upper and lower limits.
	// If set, must be a sub-interval of the interval [ - Math.PI, Math.PI ].
	this.minAzimuthAngle = - Infinity; // radians
	this.maxAzimuthAngle = Infinity; // radians

	// Set to true to enable damping (inertia)
	// If damping is enabled, you must call controls.update() in your animation loop
	this.enableDamping = false;
	this.dampingFactor = 0.25;

	// This option actually enables dollying in and out; left as "zoom" for backwards compatibility.
	// Set to false to disable zooming
	this.enableZoom = true;
	this.zoomSpeed = 1.0;

	// Set to false to disable rotating
	this.enableRotate = true;
	this.rotateSpeed = 1.0;

	// Set to false to disable panning
	this.enablePan = true;
	this.keyPanSpeed = 7.0;	// pixels moved per arrow key push

	// Set to true to automatically rotate around the target
	// If auto-rotate is enabled, you must call controls.update() in your animation loop
	this.autoRotate = false;
	this.autoRotateSpeed = 2.0; // 30 seconds per round when fps is 60

	// Set to false to disable use of the keys
	this.enableKeys = true;

	// The four arrow keys
	this.keys = { LEFT: 37, UP: 38, RIGHT: 39, BOTTOM: 40 };

	// Mouse buttons
	this.mouseButtons = { ORBIT: THREE.MOUSE.LEFT, ZOOM: THREE.MOUSE.MIDDLE, PAN: THREE.MOUSE.RIGHT };

	// for reset
	this.target0 = this.target.clone();
	this.position0 = this.object.position.clone();
	this.zoom0 = this.object.zoom;

	//
	// public methods
	//

	this.getPolarAngle = function () {

		return spherical.phi;

	};

	this.getAzimuthalAngle = function () {

		return spherical.theta;

	};

	this.saveState = function () {

		scope.target0.copy( scope.target );
		scope.position0.copy( scope.object.position );
		scope.zoom0 = scope.object.zoom;

	};

	this.reset = function () {

		scope.target.copy( scope.target0 );
		scope.object.position.copy( scope.position0 );
		scope.object.zoom = scope.zoom0;

		scope.object.updateProjectionMatrix();
		scope.dispatchEvent( changeEvent );

		scope.update();

		state = STATE.NONE;

	};

	// this method is exposed, but perhaps it would be better if we can make it private...
	this.update = function () {

		var offset = new THREE.Vector3();

		// so camera.up is the orbit axis
		var quat = new THREE.Quaternion().setFromUnitVectors( object.up, new THREE.Vector3( 0, 1, 0 ) );
		var quatInverse = quat.clone().inverse();

		var lastPosition = new THREE.Vector3();
		var lastQuaternion = new THREE.Quaternion();

		return function update() {

			var position = scope.object.position;

			offset.copy( position ).sub( scope.target );

			// rotate offset to "y-axis-is-up" space
			offset.applyQuaternion( quat );

			// angle from z-axis around y-axis
			spherical.setFromVector3( offset );

			if ( scope.autoRotate && state === STATE.NONE ) {

				rotateLeft( getAutoRotationAngle() );

			}

			spherical.theta += sphericalDelta.theta;
			spherical.phi += sphericalDelta.phi;

			// restrict theta to be between desired limits
			spherical.theta = Math.max( scope.minAzimuthAngle, Math.min( scope.maxAzimuthAngle, spherical.theta ) );

			// restrict phi to be between desired limits
			spherical.phi = Math.max( scope.minPolarAngle, Math.min( scope.maxPolarAngle, spherical.phi ) );

			spherical.makeSafe();


			spherical.radius *= scale;

			// restrict radius to be between desired limits
			spherical.radius = Math.max( scope.minDistance, Math.min( scope.maxDistance, spherical.radius ) );

			// move target to panned location
			scope.target.add( panOffset );

			offset.setFromSpherical( spherical );

			// rotate offset back to "camera-up-vector-is-up" space
			offset.applyQuaternion( quatInverse );

			position.copy( scope.target ).add( offset );

			scope.object.lookAt( scope.target );

			if ( scope.enableDamping === true ) {

				sphericalDelta.theta *= ( 1 - scope.dampingFactor );
				sphericalDelta.phi *= ( 1 - scope.dampingFactor );

			} else {

				sphericalDelta.set( 0, 0, 0 );

			}

			scale = 1;
			panOffset.set( 0, 0, 0 );

			// update condition is:
			// min(camera displacement, camera rotation in radians)^2 > EPS
			// using small-angle approximation cos(x/2) = 1 - x^2 / 8

			if ( zoomChanged ||
				lastPosition.distanceToSquared( scope.object.position ) > EPS ||
				8 * ( 1 - lastQuaternion.dot( scope.object.quaternion ) ) > EPS ) {

				scope.dispatchEvent( changeEvent );

				lastPosition.copy( scope.object.position );
				lastQuaternion.copy( scope.object.quaternion );
				zoomChanged = false;

				return true;

			}

			return false;

		};

	}();

	this.dispose = function () {

		scope.domElement.removeEventListener( 'contextmenu', onContextMenu, false );
		scope.domElement.removeEventListener( 'mousedown', onMouseDown, false );
		scope.domElement.removeEventListener( 'wheel', onMouseWheel, false );

		scope.domElement.removeEventListener( 'touchstart', onTouchStart, false );
		scope.domElement.removeEventListener( 'touchend', onTouchEnd, false );
		scope.domElement.removeEventListener( 'touchmove', onTouchMove, false );

		document.removeEventListener( 'mousemove', onMouseMove, false );
		document.removeEventListener( 'mouseup', onMouseUp, false );

		window.removeEventListener( 'keydown', onKeyDown, false );

		//scope.dispatchEvent( { type: 'dispose' } ); // should this be added here?

	};

	//
	// internals
	//

	var scope = this;

	var changeEvent = { type: 'change' };
	var startEvent = { type: 'start' };
	var endEvent = { type: 'end' };

	var STATE = { NONE: - 1, ROTATE: 0, DOLLY: 1, PAN: 2, TOUCH_ROTATE: 3, TOUCH_DOLLY: 4, TOUCH_PAN: 5 };

	var state = STATE.NONE;

	var EPS = 0.000001;

	// current position in spherical coordinates
	var spherical = new THREE.Spherical();
	var sphericalDelta = new THREE.Spherical();

	var scale = 1;
	var panOffset = new THREE.Vector3();
	var zoomChanged = false;

	var rotateStart = new THREE.Vector2();
	var rotateEnd = new THREE.Vector2();
	var rotateDelta = new THREE.Vector2();

	var panStart = new THREE.Vector2();
	var panEnd = new THREE.Vector2();
	var panDelta = new THREE.Vector2();

	var dollyStart = new THREE.Vector2();
	var dollyEnd = new THREE.Vector2();
	var dollyDelta = new THREE.Vector2();

	function getAutoRotationAngle() {

		return 2 * Math.PI / 60 / 60 * scope.autoRotateSpeed;

	}

	function getZoomScale() {

		return Math.pow( 0.95, scope.zoomSpeed );

	}

	function rotateLeft( angle ) {

		sphericalDelta.theta -= angle;

	}

	function rotateUp( angle ) {

		sphericalDelta.phi -= angle;

	}

	var panLeft = function () {

		var v = new THREE.Vector3();

		return function panLeft( distance, objectMatrix ) {

			v.setFromMatrixColumn( objectMatrix, 0 ); // get X column of objectMatrix
			v.multiplyScalar( - distance );

			panOffset.add( v );

		};

	}();

	var panUp = function () {

		var v = new THREE.Vector3();

		return function panUp( distance, objectMatrix ) {

			v.setFromMatrixColumn( objectMatrix, 1 ); // get Y column of objectMatrix
			v.multiplyScalar( distance );

			panOffset.add( v );

		};

	}();

	// deltaX and deltaY are in pixels; right and down are positive
	var pan = function () {

		var offset = new THREE.Vector3();

		return function pan( deltaX, deltaY ) {

			var element = scope.domElement === document ? scope.domElement.body : scope.domElement;

			if ( scope.object instanceof THREE.PerspectiveCamera ) {

				// perspective
				var position = scope.object.position;
				offset.copy( position ).sub( scope.target );
				var targetDistance = offset.length();

				// half of the fov is center to top of screen
				targetDistance *= Math.tan( ( scope.object.fov / 2 ) * Math.PI / 180.0 );

				// we actually don't use screenWidth, since perspective camera is fixed to screen height
				panLeft( 2 * deltaX * targetDistance / element.clientHeight, scope.object.matrix );
				panUp( 2 * deltaY * targetDistance / element.clientHeight, scope.object.matrix );

			} else if ( scope.object instanceof THREE.OrthographicCamera ) {

				// orthographic
				panLeft( deltaX * ( scope.object.right - scope.object.left ) / scope.object.zoom / element.clientWidth, scope.object.matrix );
				panUp( deltaY * ( scope.object.top - scope.object.bottom ) / scope.object.zoom / element.clientHeight, scope.object.matrix );

			} else {

				// camera neither orthographic nor perspective
				console.warn( 'WARNING: OrbitControls.js encountered an unknown camera type - pan disabled.' );
				scope.enablePan = false;

			}

		};

	}();

	function dollyIn( dollyScale ) {

		if ( scope.object instanceof THREE.PerspectiveCamera ) {

			scale /= dollyScale;

		} else if ( scope.object instanceof THREE.OrthographicCamera ) {

			scope.object.zoom = Math.max( scope.minZoom, Math.min( scope.maxZoom, scope.object.zoom * dollyScale ) );
			scope.object.updateProjectionMatrix();
			zoomChanged = true;

		} else {

			console.warn( 'WARNING: OrbitControls.js encountered an unknown camera type - dolly/zoom disabled.' );
			scope.enableZoom = false;

		}

	}

	function dollyOut( dollyScale ) {

		if ( scope.object instanceof THREE.PerspectiveCamera ) {

			scale *= dollyScale;

		} else if ( scope.object instanceof THREE.OrthographicCamera ) {

			scope.object.zoom = Math.max( scope.minZoom, Math.min( scope.maxZoom, scope.object.zoom / dollyScale ) );
			scope.object.updateProjectionMatrix();
			zoomChanged = true;

		} else {

			console.warn( 'WARNING: OrbitControls.js encountered an unknown camera type - dolly/zoom disabled.' );
			scope.enableZoom = false;

		}

	}

	//
	// event callbacks - update the object state
	//

	function handleMouseDownRotate( event ) {

		//console.log( 'handleMouseDownRotate' );

		rotateStart.set( event.clientX, event.clientY );

	}

	function handleMouseDownDolly( event ) {

		//console.log( 'handleMouseDownDolly' );

		dollyStart.set( event.clientX, event.clientY );

	}

	function handleMouseDownPan( event ) {

		//console.log( 'handleMouseDownPan' );

		panStart.set( event.clientX, event.clientY );

	}

	function handleMouseMoveRotate( event ) {

		//console.log( 'handleMouseMoveRotate' );

		rotateEnd.set( event.clientX, event.clientY );
		rotateDelta.subVectors( rotateEnd, rotateStart );

		var element = scope.domElement === document ? scope.domElement.body : scope.domElement;

		// rotating across whole screen goes 360 degrees around
		rotateLeft( 2 * Math.PI * rotateDelta.x / element.clientWidth * scope.rotateSpeed );

		// rotating up and down along whole screen attempts to go 360, but limited to 180
		rotateUp( 2 * Math.PI * rotateDelta.y / element.clientHeight * scope.rotateSpeed );

		rotateStart.copy( rotateEnd );

		scope.update();

	}

	function handleMouseMoveDolly( event ) {

		//console.log( 'handleMouseMoveDolly' );

		dollyEnd.set( event.clientX, event.clientY );

		dollyDelta.subVectors( dollyEnd, dollyStart );

		if ( dollyDelta.y > 0 ) {

			dollyIn( getZoomScale() );

		} else if ( dollyDelta.y < 0 ) {

			dollyOut( getZoomScale() );

		}

		dollyStart.copy( dollyEnd );

		scope.update();

	}

	function handleMouseMovePan( event ) {

		//console.log( 'handleMouseMovePan' );

		panEnd.set( event.clientX, event.clientY );

		panDelta.subVectors( panEnd, panStart );

		pan( panDelta.x, panDelta.y );

		panStart.copy( panEnd );

		scope.update();

	}

	function handleMouseUp( event ) {

		// console.log( 'handleMouseUp' );

	}

	function handleMouseWheel( event ) {

		// console.log( 'handleMouseWheel' );

		if ( event.deltaY < 0 ) {

			dollyOut( getZoomScale() );

		} else if ( event.deltaY > 0 ) {

			dollyIn( getZoomScale() );

		}

		scope.update();

	}

	function handleKeyDown( event ) {

		//console.log( 'handleKeyDown' );

		switch ( event.keyCode ) {

			case scope.keys.UP:
				pan( 0, scope.keyPanSpeed );
				scope.update();
				break;

			case scope.keys.BOTTOM:
				pan( 0, - scope.keyPanSpeed );
				scope.update();
				break;

			case scope.keys.LEFT:
				pan( scope.keyPanSpeed, 0 );
				scope.update();
				break;

			case scope.keys.RIGHT:
				pan( - scope.keyPanSpeed, 0 );
				scope.update();
				break;

		}

	}

	function handleTouchStartRotate( event ) {

		//console.log( 'handleTouchStartRotate' );

		rotateStart.set( event.touches[ 0 ].pageX, event.touches[ 0 ].pageY );

	}

	function handleTouchStartDolly( event ) {

		//console.log( 'handleTouchStartDolly' );

		var dx = event.touches[ 0 ].pageX - event.touches[ 1 ].pageX;
		var dy = event.touches[ 0 ].pageY - event.touches[ 1 ].pageY;

		var distance = Math.sqrt( dx * dx + dy * dy );

		dollyStart.set( 0, distance );

	}

	function handleTouchStartPan( event ) {

		//console.log( 'handleTouchStartPan' );

		panStart.set( event.touches[ 0 ].pageX, event.touches[ 0 ].pageY );

	}

	function handleTouchMoveRotate( event ) {

		//console.log( 'handleTouchMoveRotate' );

		rotateEnd.set( event.touches[ 0 ].pageX, event.touches[ 0 ].pageY );
		rotateDelta.subVectors( rotateEnd, rotateStart );

		var element = scope.domElement === document ? scope.domElement.body : scope.domElement;

		// rotating across whole screen goes 360 degrees around
		rotateLeft( 2 * Math.PI * rotateDelta.x / element.clientWidth * scope.rotateSpeed );

		// rotating up and down along whole screen attempts to go 360, but limited to 180
		rotateUp( 2 * Math.PI * rotateDelta.y / element.clientHeight * scope.rotateSpeed );

		rotateStart.copy( rotateEnd );

		scope.update();

	}

	function handleTouchMoveDolly( event ) {

		//console.log( 'handleTouchMoveDolly' );

		var dx = event.touches[ 0 ].pageX - event.touches[ 1 ].pageX;
		var dy = event.touches[ 0 ].pageY - event.touches[ 1 ].pageY;

		var distance = Math.sqrt( dx * dx + dy * dy );

		dollyEnd.set( 0, distance );

		dollyDelta.subVectors( dollyEnd, dollyStart );

		if ( dollyDelta.y > 0 ) {

			dollyOut( getZoomScale() );

		} else if ( dollyDelta.y < 0 ) {

			dollyIn( getZoomScale() );

		}

		dollyStart.copy( dollyEnd );

		scope.update();

	}

	function handleTouchMovePan( event ) {

		//console.log( 'handleTouchMovePan' );

		panEnd.set( event.touches[ 0 ].pageX, event.touches[ 0 ].pageY );

		panDelta.subVectors( panEnd, panStart );

		pan( panDelta.x, panDelta.y );

		panStart.copy( panEnd );

		scope.update();

	}

	function handleTouchEnd( event ) {

		//console.log( 'handleTouchEnd' );

	}

	//
	// event handlers - FSM: listen for events and reset state
	//

	function onMouseDown( event ) {

		if ( scope.enabled === false ) return;

		event.preventDefault();

		switch ( event.button ) {

			case scope.mouseButtons.ORBIT:

				if ( scope.enableRotate === false ) return;

				handleMouseDownRotate( event );

				state = STATE.ROTATE;

				break;

			case scope.mouseButtons.ZOOM:

				if ( scope.enableZoom === false ) return;

				handleMouseDownDolly( event );

				state = STATE.DOLLY;

				break;

			case scope.mouseButtons.PAN:

				if ( scope.enablePan === false ) return;

				handleMouseDownPan( event );

				state = STATE.PAN;

				break;

		}

		if ( state !== STATE.NONE ) {

			document.addEventListener( 'mousemove', onMouseMove, false );
			document.addEventListener( 'mouseup', onMouseUp, false );

			scope.dispatchEvent( startEvent );

		}

	}

	function onMouseMove( event ) {

		if ( scope.enabled === false ) return;

		event.preventDefault();

		switch ( state ) {

			case STATE.ROTATE:

				if ( scope.enableRotate === false ) return;

				handleMouseMoveRotate( event );

				break;

			case STATE.DOLLY:

				if ( scope.enableZoom === false ) return;

				handleMouseMoveDolly( event );

				break;

			case STATE.PAN:

				if ( scope.enablePan === false ) return;

				handleMouseMovePan( event );

				break;

		}

	}

	function onMouseUp( event ) {

		if ( scope.enabled === false ) return;

		handleMouseUp( event );

		document.removeEventListener( 'mousemove', onMouseMove, false );
		document.removeEventListener( 'mouseup', onMouseUp, false );

		scope.dispatchEvent( endEvent );

		state = STATE.NONE;

	}

	function onMouseWheel( event ) {

		if ( scope.enabled === false || scope.enableZoom === false || ( state !== STATE.NONE && state !== STATE.ROTATE ) ) return;

		event.preventDefault();
		event.stopPropagation();

		handleMouseWheel( event );

		scope.dispatchEvent( startEvent ); // not sure why these are here...
		scope.dispatchEvent( endEvent );

	}

	function onKeyDown( event ) {

		if ( scope.enabled === false || scope.enableKeys === false || scope.enablePan === false ) return;

		handleKeyDown( event );

	}

	function onTouchStart( event ) {

		if ( scope.enabled === false ) return;

		switch ( event.touches.length ) {

			case 1:	// one-fingered touch: rotate

				if ( scope.enableRotate === false ) return;

				handleTouchStartRotate( event );

				state = STATE.TOUCH_ROTATE;

				break;

			case 2:	// two-fingered touch: dolly

				if ( scope.enableZoom === false ) return;

				handleTouchStartDolly( event );

				state = STATE.TOUCH_DOLLY;

				break;

			case 3: // three-fingered touch: pan

				if ( scope.enablePan === false ) return;

				handleTouchStartPan( event );

				state = STATE.TOUCH_PAN;

				break;

			default:

				state = STATE.NONE;

		}

		if ( state !== STATE.NONE ) {

			scope.dispatchEvent( startEvent );

		}

	}

	function onTouchMove( event ) {

		if ( scope.enabled === false ) return;

		event.preventDefault();
		event.stopPropagation();

		switch ( event.touches.length ) {

			case 1: // one-fingered touch: rotate

				if ( scope.enableRotate === false ) return;
				if ( state !== STATE.TOUCH_ROTATE ) return; // is this needed?...

				handleTouchMoveRotate( event );

				break;

			case 2: // two-fingered touch: dolly

				if ( scope.enableZoom === false ) return;
				if ( state !== STATE.TOUCH_DOLLY ) return; // is this needed?...

				handleTouchMoveDolly( event );

				break;

			case 3: // three-fingered touch: pan

				if ( scope.enablePan === false ) return;
				if ( state !== STATE.TOUCH_PAN ) return; // is this needed?...

				handleTouchMovePan( event );

				break;

			default:

				state = STATE.NONE;

		}

	}

	function onTouchEnd( event ) {

		if ( scope.enabled === false ) return;

		handleTouchEnd( event );

		scope.dispatchEvent( endEvent );

		state = STATE.NONE;

	}

	function onContextMenu( event ) {

		if ( scope.enabled === false ) return;

		event.preventDefault();

	}

	//

	scope.domElement.addEventListener( 'contextmenu', onContextMenu, false );

	scope.domElement.addEventListener( 'mousedown', onMouseDown, false );
	scope.domElement.addEventListener( 'wheel', onMouseWheel, false );

	scope.domElement.addEventListener( 'touchstart', onTouchStart, false );
	scope.domElement.addEventListener( 'touchend', onTouchEnd, false );
	scope.domElement.addEventListener( 'touchmove', onTouchMove, false );

	window.addEventListener( 'keydown', onKeyDown, false );

	// force an update at start

	this.update();

};

THREE.OrbitControls.prototype = Object.create( THREE.EventDispatcher.prototype );
THREE.OrbitControls.prototype.constructor = THREE.OrbitControls;

Object.defineProperties( THREE.OrbitControls.prototype, {

	center: {

		get: function () {

			console.warn( 'THREE.OrbitControls: .center has been renamed to .target' );
			return this.target;

		}

	},

	// backward compatibility

	noZoom: {

		get: function () {

			console.warn( 'THREE.OrbitControls: .noZoom has been deprecated. Use .enableZoom instead.' );
			return ! this.enableZoom;

		},

		set: function ( value ) {

			console.warn( 'THREE.OrbitControls: .noZoom has been deprecated. Use .enableZoom instead.' );
			this.enableZoom = ! value;

		}

	},

	noRotate: {

		get: function () {

			console.warn( 'THREE.OrbitControls: .noRotate has been deprecated. Use .enableRotate instead.' );
			return ! this.enableRotate;

		},

		set: function ( value ) {

			console.warn( 'THREE.OrbitControls: .noRotate has been deprecated. Use .enableRotate instead.' );
			this.enableRotate = ! value;

		}

	},

	noPan: {

		get: function () {

			console.warn( 'THREE.OrbitControls: .noPan has been deprecated. Use .enablePan instead.' );
			return ! this.enablePan;

		},

		set: function ( value ) {

			console.warn( 'THREE.OrbitControls: .noPan has been deprecated. Use .enablePan instead.' );
			this.enablePan = ! value;

		}

	},

	noKeys: {

		get: function () {

			console.warn( 'THREE.OrbitControls: .noKeys has been deprecated. Use .enableKeys instead.' );
			return ! this.enableKeys;

		},

		set: function ( value ) {

			console.warn( 'THREE.OrbitControls: .noKeys has been deprecated. Use .enableKeys instead.' );
			this.enableKeys = ! value;

		}

	},

	staticMoving: {

		get: function () {

			console.warn( 'THREE.OrbitControls: .staticMoving has been deprecated. Use .enableDamping instead.' );
			return ! this.enableDamping;

		},

		set: function ( value ) {

			console.warn( 'THREE.OrbitControls: .staticMoving has been deprecated. Use .enableDamping instead.' );
			this.enableDamping = ! value;

		}

	},

	dynamicDampingFactor: {

		get: function () {

			console.warn( 'THREE.OrbitControls: .dynamicDampingFactor has been renamed. Use .dampingFactor instead.' );
			return this.dampingFactor;

		},

		set: function ( value ) {

			console.warn( 'THREE.OrbitControls: .dynamicDampingFactor has been renamed. Use .dampingFactor instead.' );
			this.dampingFactor = value;

		}

	}

} );


return THREE.OrbitControls;
});
```
