## Supplementary File 1 for "Forensic analysis of Soil Microbiomes: Linking Evidence to a Geographic Location": SVGRenderer.js

```
define(['three', 'projector'], function(THREE, Projector){
/**
 * @author mrdoob / http://mrdoob.com/
 *
 * This modified version has a two new methods: renderText and getTextNode,
 * which allows us to insert text to the SVG renderer. The text has to be
 * created using sprites and have the attribute text. 
 *
 * It also includes a change in getSvgColor to use fill-opacity instead of rgba
 * when the opacity is not zero or one.
 */

THREE.SVGObject = function ( node ) {

	THREE.Object3D.call( this );

	this.node = node;

};

THREE.SVGObject.prototype = Object.create( THREE.Object3D.prototype );
THREE.SVGObject.prototype.constructor = THREE.SVGObject;

THREE.SVGRenderer = function () {

	console.log( 'THREE.SVGRenderer', THREE.REVISION );

	var _this = this,
	_renderData, _elements, _lights,
	_projector = new THREE.Projector(),
	_svg = document.createElementNS( 'http://www.w3.org/2000/svg', 'svg' ),
	_svgWidth, _svgHeight, _svgWidthHalf, _svgHeightHalf,

	_v1, _v2, _v3, _v4,

	_clipBox = new THREE.Box2(),
	_elemBox = new THREE.Box2(),

	_color = new THREE.Color(),
	_diffuseColor = new THREE.Color(),
	_ambientLight = new THREE.Color(),
	_directionalLights = new THREE.Color(),
	_pointLights = new THREE.Color(),
	_clearColor = new THREE.Color(),
	_clearAlpha = 1,

	_vector3 = new THREE.Vector3(), // Needed for PointLight
	_centroid = new THREE.Vector3(),
	_normal = new THREE.Vector3(),
	_normalViewMatrix = new THREE.Matrix3(),

	_viewMatrix = new THREE.Matrix4(),
	_viewProjectionMatrix = new THREE.Matrix4(),

	_svgPathPool = [],
	_svgNode, _pathCount = 0,

	_currentPath, _currentStyle,

	_quality = 1, _precision = null;

	this.domElement = _svg;

	this.autoClear = true;
	this.sortObjects = true;
	this.sortElements = true;

	this.info = {

		render: {

			vertices: 0,
			faces: 0

		}

	};

	this.setQuality = function( quality ) {

		switch ( quality ) {

			case "high": _quality = 1; break;
			case "low": _quality = 0; break;

		}

	};

	// WebGLRenderer compatibility

	this.supportsVertexTextures = function () {};
	this.setFaceCulling = function () {};

	this.setClearColor = function ( color, alpha ) {

		_clearColor.set( color );
		_clearAlpha = alpha !== undefined ? alpha : 1;

	};

	this.setPixelRatio = function () {};

	this.setSize = function( width, height ) {

		_svgWidth = width; _svgHeight = height;
		_svgWidthHalf = _svgWidth / 2; _svgHeightHalf = _svgHeight / 2;

		_svg.setAttribute( 'viewBox', ( - _svgWidthHalf ) + ' ' + ( - _svgHeightHalf ) + ' ' + _svgWidth + ' ' + _svgHeight );
		_svg.setAttribute( 'width', _svgWidth );
		_svg.setAttribute( 'height', _svgHeight );

		_clipBox.min.set( - _svgWidthHalf, - _svgHeightHalf );
		_clipBox.max.set( _svgWidthHalf, _svgHeightHalf );

	};

	this.setPrecision = function ( precision ) {

		_precision = precision;

	};

	function removeChildNodes() {

		_pathCount = 0;

		while ( _svg.childNodes.length > 0 ) {

			_svg.removeChild( _svg.childNodes[ 0 ] );

		}

	}

	function getSvgColor ( color, opacity ) {

		var arg = Math.floor( color.r * 255 ) + ',' + Math.floor( color.g * 255 ) + ',' + Math.floor( color.b * 255 );

		if ( opacity === undefined || opacity === 1 ) return 'rgb(' + arg + ')';

		return 'rgb(' + arg + '); fill-opacity: ' + opacity;

	}

	function convert ( c ) {

		return _precision !== null ? c.toFixed(_precision) : c;

	}

	this.clear = function () {

		removeChildNodes();
		_svg.style.backgroundColor = getSvgColor( _clearColor, _clearAlpha );

	};

	this.render = function ( scene, camera ) {

		if ( camera instanceof THREE.Camera === false ) {

			console.error( 'THREE.SVGRenderer.render: camera is not an instance of THREE.Camera.' );
			return;

		}

		var background = scene.background;

		if ( background && background.isColor ) {

			removeChildNodes();
			_svg.style.backgroundColor = getSvgColor( background );

		} else if ( this.autoClear === true ) {

			this.clear();

		}

		_this.info.render.vertices = 0;
		_this.info.render.faces = 0;

		_viewMatrix.copy( camera.matrixWorldInverse );
		_viewProjectionMatrix.multiplyMatrices( camera.projectionMatrix, _viewMatrix );

		_renderData = _projector.projectScene( scene, camera, this.sortObjects, this.sortElements );
		_elements = _renderData.elements;
		_lights = _renderData.lights;

		_normalViewMatrix.getNormalMatrix( camera.matrixWorldInverse );

		calculateLights( _lights );

		 // reset accumulated path

		_currentPath = '';
		_currentStyle = '';

		for ( var e = 0, el = _elements.length; e < el; e ++ ) {

			var element = _elements[ e ];
			var material = element.material;

			if ( material === undefined || material.opacity === 0 ) continue;

			_elemBox.makeEmpty();

			if ( element instanceof THREE.RenderableSprite ) {

				_v1 = element;
				_v1.x *= _svgWidthHalf; _v1.y *= - _svgHeightHalf;

				if ('text' in element.object) {

					renderText( _v1, element, material );

				} else {

					renderSprite( _v1, element, material );

				}

			} else if ( element instanceof THREE.RenderableLine ) {

				_v1 = element.v1; _v2 = element.v2;

				_v1.positionScreen.x *= _svgWidthHalf; _v1.positionScreen.y *= - _svgHeightHalf;
				_v2.positionScreen.x *= _svgWidthHalf; _v2.positionScreen.y *= - _svgHeightHalf;

				_elemBox.setFromPoints( [ _v1.positionScreen, _v2.positionScreen ] );

				if ( _clipBox.intersectsBox( _elemBox ) === true ) {

					renderLine( _v1, _v2, element, material );

				}

			} else if ( element instanceof THREE.RenderableFace ) {

				_v1 = element.v1; _v2 = element.v2; _v3 = element.v3;

				if ( _v1.positionScreen.z < - 1 || _v1.positionScreen.z > 1 ) continue;
				if ( _v2.positionScreen.z < - 1 || _v2.positionScreen.z > 1 ) continue;
				if ( _v3.positionScreen.z < - 1 || _v3.positionScreen.z > 1 ) continue;

				_v1.positionScreen.x *= _svgWidthHalf; _v1.positionScreen.y *= - _svgHeightHalf;
				_v2.positionScreen.x *= _svgWidthHalf; _v2.positionScreen.y *= - _svgHeightHalf;
				_v3.positionScreen.x *= _svgWidthHalf; _v3.positionScreen.y *= - _svgHeightHalf;

				_elemBox.setFromPoints( [
					_v1.positionScreen,
					_v2.positionScreen,
					_v3.positionScreen
				] );

				if ( _clipBox.intersectsBox( _elemBox ) === true ) {

					renderFace3( _v1, _v2, _v3, element, material );

				}

			}

		}

		flushPath(); // just to flush last svg:path

		scene.traverseVisible( function ( object ) {

			 if ( object instanceof THREE.SVGObject ) {

				_vector3.setFromMatrixPosition( object.matrixWorld );
				_vector3.applyMatrix4( _viewProjectionMatrix );

				var x =   _vector3.x * _svgWidthHalf;
				var y = - _vector3.y * _svgHeightHalf;

				var node = object.node;
				node.setAttribute( 'transform', 'translate(' + x + ',' + y + ')' );

				_svg.appendChild( node );

			}

		} );

	};

	function calculateLights( lights ) {

		_ambientLight.setRGB( 0, 0, 0 );
		_directionalLights.setRGB( 0, 0, 0 );
		_pointLights.setRGB( 0, 0, 0 );

		for ( var l = 0, ll = lights.length; l < ll; l ++ ) {

			var light = lights[ l ];
			var lightColor = light.color;

			if ( light instanceof THREE.AmbientLight ) {

				_ambientLight.r += lightColor.r;
				_ambientLight.g += lightColor.g;
				_ambientLight.b += lightColor.b;

			} else if ( light instanceof THREE.DirectionalLight ) {

				_directionalLights.r += lightColor.r;
				_directionalLights.g += lightColor.g;
				_directionalLights.b += lightColor.b;

			} else if ( light instanceof THREE.PointLight ) {

				_pointLights.r += lightColor.r;
				_pointLights.g += lightColor.g;
				_pointLights.b += lightColor.b;

			}

		}

	}

	function calculateLight( lights, position, normal, color ) {

		for ( var l = 0, ll = lights.length; l < ll; l ++ ) {

			var light = lights[ l ];
			var lightColor = light.color;

			if ( light instanceof THREE.DirectionalLight ) {

				var lightPosition = _vector3.setFromMatrixPosition( light.matrixWorld ).normalize();

				var amount = normal.dot( lightPosition );

				if ( amount <= 0 ) continue;

				amount *= light.intensity;

				color.r += lightColor.r * amount;
				color.g += lightColor.g * amount;
				color.b += lightColor.b * amount;

			} else if ( light instanceof THREE.PointLight ) {

				var lightPosition = _vector3.setFromMatrixPosition( light.matrixWorld );

				var amount = normal.dot( _vector3.subVectors( lightPosition, position ).normalize() );

				if ( amount <= 0 ) continue;

				amount *= light.distance == 0 ? 1 : 1 - Math.min( position.distanceTo( lightPosition ) / light.distance, 1 );

				if ( amount == 0 ) continue;

				amount *= light.intensity;

				color.r += lightColor.r * amount;
				color.g += lightColor.g * amount;
				color.b += lightColor.b * amount;

			}

		}

	}

	function renderSprite( v1, element, material ) {

		var scaleX = element.scale.x * _svgWidthHalf;
		var scaleY = element.scale.y * _svgHeightHalf;

		if ( material.isPointsMaterial ) {
			scaleX *= material.size;
			scaleY *= material.size;
		}

		var path = 'M' + convert( v1.x - scaleX * 0.5 ) + ',' + convert( v1.y - scaleY * 0.5 ) + 'h' + convert( scaleX ) + 'v' + convert( scaleY ) + 'h' + convert(-scaleX) + 'z';
		var style = "";

		if ( material.isSpriteMaterial || material.isPointsMaterial ) {

			style = 'fill:' + getSvgColor( material.color, material.opacity );

		}

		addPath( style, path );

	}

	function renderText( v1, element, material ) {

		var scaleX = element.scale.x * _svgWidthHalf;
		var scaleY = element.scale.y * _svgHeightHalf;
		var scaleZ = element.scale.y * _svgHeightHalf;

		_svgNode = getTextNode( _pathCount ++ );

		_svgNode.setAttribute( 'x', v1.x );
		_svgNode.setAttribute( 'y', v1.y );
		_svgNode.setAttribute( 'z', v1.z );
		_svgNode.setAttribute( 'font-family', 'Verdana' );
		_svgNode.setAttribute( 'font-size', parseInt( _svgWidthHalf / 40 ) );
		_svgNode.setAttribute( 'fill',  material.color.getStyle() );
		_svgNode.textContent = element.object.text;

		_svg.appendChild( _svgNode );

	}

	function renderLine( v1, v2, element, material ) {

		var path = 'M' + convert( v1.positionScreen.x ) + ',' + convert( v1.positionScreen.y ) + 'L' + convert( v2.positionScreen.x ) + ',' + convert( v2.positionScreen.y );

		if ( material.isLineBasicMaterial ) {

			var style = 'fill:none;stroke:' + getSvgColor( material.color, material.opacity ) + ';stroke-width:' + material.linewidth + ';stroke-linecap:' + material.linecap;

			if ( material.isLineDashedMaterial ) {

				style = style + ';stroke-dasharray:' + material.dashSize + "," + material.gapSize;

			}

			addPath( style, path );

		}

	}

	function renderFace3( v1, v2, v3, element, material ) {

		_this.info.render.vertices += 3;
		_this.info.render.faces ++;

		var path = 'M' + convert( v1.positionScreen.x ) + ',' + convert( v1.positionScreen.y ) + 'L' + convert( v2.positionScreen.x ) + ',' + convert( v2.positionScreen.y ) + 'L' + convert( v3.positionScreen.x ) + ',' + convert( v3.positionScreen.y ) + 'z';
		var style = '';

		if ( material instanceof THREE.MeshBasicMaterial ) {

			_color.copy( material.color );

			if ( material.vertexColors === THREE.FaceColors ) {

				_color.multiply( element.color );

			}

		} else if ( material instanceof THREE.MeshLambertMaterial || material instanceof THREE.MeshPhongMaterial ) {

			_diffuseColor.copy( material.color );

			if ( material.vertexColors === THREE.FaceColors ) {

				_diffuseColor.multiply( element.color );

			}

			_color.copy( _ambientLight );

			_centroid.copy( v1.positionWorld ).add( v2.positionWorld ).add( v3.positionWorld ).divideScalar( 3 );

			calculateLight( _lights, _centroid, element.normalModel, _color );

			_color.multiply( _diffuseColor ).add( material.emissive );

		} else if ( material instanceof THREE.MeshNormalMaterial ) {

			_normal.copy( element.normalModel ).applyMatrix3( _normalViewMatrix );

			_color.setRGB( _normal.x, _normal.y, _normal.z ).multiplyScalar( 0.5 ).addScalar( 0.5 );

		}

		if ( material.wireframe ) {

			style = 'fill:none;stroke:' + getSvgColor( _color, material.opacity ) + ';stroke-width:' + material.wireframeLinewidth + ';stroke-linecap:' + material.wireframeLinecap + ';stroke-linejoin:' + material.wireframeLinejoin;

		} else {

			style = 'fill:' + getSvgColor( _color, material.opacity );

		}

		addPath( style, path );

	}

	function addPath ( style, path ) {

		if ( _currentStyle === style ) {

			_currentPath += path

		} else {

			flushPath();

			_currentStyle = style;
			_currentPath = path;

		}

	}

	function flushPath() {

		if ( _currentPath ) {

			_svgNode = getPathNode( _pathCount ++ );
			_svgNode.setAttribute( 'd', _currentPath );
			_svgNode.setAttribute( 'style', _currentStyle );
			_svg.appendChild( _svgNode );

		}

		_currentPath = '';
		_currentStyle = '';

	}

	function getPathNode( id ) {

		if ( _svgPathPool[ id ] == null ) {

			_svgPathPool[ id ] = document.createElementNS( 'http://www.w3.org/2000/svg', 'path' );

			if ( _quality == 0 ) {

				_svgPathPool[ id ].setAttribute( 'shape-rendering', 'crispEdges' ); //optimizeSpeed

			}

			return _svgPathPool[ id ];

		}

		return _svgPathPool[ id ];

	}

	function getTextNode( id ) {

		if ( _svgPathPool[ id ] == null ) {

			_svgPathPool[ id ] = document.createElementNS('http://www.w3.org/2000/svg', 'text');

			if ( _quality == 0 ) {

				_svgPathPool[ id ].setAttribute( 'shape-rendering', 'crispEdges' ); //optimizeSpeed

			}

			return _svgPathPool[ id ];

		}

		return _svgPathPool[ id ];

	}


};

return THREE.SVGRenderer;
});
```
