## Supplementary File 1 for "Forensic analysis of Soil Microbiomes: Linking Evidence to a Geographic Location": sample-clustering-nj.tre

```
(((K9:0.197359,K10:0.207166)1.0:0.143633,(Q1:0.36752,(Q2:0.22803,(Q4:0.180134,Q3:0.196001)0.42424242424242425:0.027517)0.98989898989899:0.078838)1.0:0.108216)0.9191919191919192:0.018896000000000024,(((K3:0.253977,K13:0.262725)0.0707070707070707:0.018348,(K11:0.331282,(K4:0.290849,(K6:0.259451,(K7:0.253252,K5:0.252328)1.0:0.054362)0.5454545454545454:0.01882)0.030303030303030304:0.009355)0.010101010101010102:0.007563)0.8383838383838383:0.028541,(K8:0.342128,((K14:0.371161,(W0PP1:0.357818,(W0MC1:0.280448,217:0.314339)0.36363636363636365:0.013986)0.9595959595959596:0.03205)0.010101010101010102:0.016055,(K12:0.30499,((K1:0.28155,(W0PJ1:0.263433,W0GL1:0.262712)1.0:0.061996)0.6666666666666666:0.02278,((K16:0.261606,(K18:0.244662,K15:0.257672)0.9696969696969697:0.024614)0.9797979797979798:0.018889,(K17:0.298798,K2:0.305372)0.5555555555555556:0.007407)0.7878787878787878:0.019628)0.40404040404040403:0.012712)0.020202020202020204:0.014956)0.9696969696969697:0.024042)0.7777777777777778:0.004104)1.0:0.06056299999999998)root;
```
