## Supplementary File 1 for "Forensic analysis of Soil Microbiomes: Linking Evidence to a Geographic Location": action.yaml

```
execution:
    uuid: b2548ac2-82bf-4647-ab7c-086ea3d0aca6
    runtime:
        start: 2019-08-15T12:45:34.863632-07:00
        end: 2019-08-15T12:46:28.161687-07:00
        duration: 53 seconds, and 298055 microseconds

action:
    type: visualizer
    plugin: !ref 'environment:plugins:diversity'
    action: beta_rarefaction
    inputs:
    -   table: 16087572-a013-4039-8e69-dc8301eef4a0
    -   phylogeny: a2bbd770-e6be-494b-ada6-741a1994d91a
    parameters:
    -   metric: unweighted_unifrac
    -   clustering_method: nj
    -   metadata: !metadata 'metadata.tsv'
    -   sampling_depth: 1000
    -   iterations: 100
    -   correlation_method: spearman
    -   color_scheme: BrBG
    output-name: visualization
    citations:
    - !cite 'action|diversity:2019.7.0|visualizer:beta_rarefaction|0'
    - !cite 'action|diversity:2019.7.0|visualizer:beta_rarefaction|1'
    - !cite 'action|diversity:2019.7.0|visualizer:beta_rarefaction|2'

transformers:
    inputs:
        table:
        -   from: BIOMV210DirFmt
            to: biom.table:Table
            plugin: !ref 'environment:plugins:types'
            citations:
            - !cite 'view|types:2019.7.0|BIOMV210DirFmt|0'
            - !cite 'view|types:2019.7.0|biom.table:Table|0'
        phylogeny:
        -   from: NewickDirectoryFormat
            to: skbio.tree._tree:TreeNode
            plugin: !ref 'environment:plugins:types'

environment:
    platform: macosx-10.9-x86_64
    python: |-
        3.6.7 | packaged by conda-forge | (default, Jul  2 2019, 02:07:37)
        [GCC 4.2.1 Compatible Clang 4.0.1 (tags/RELEASE_401/final)]
    framework:
        version: 2019.7.0
        website: https://qiime2.org
        citations:
        - !cite 'framework|qiime2:2019.7.0|0'
    plugins:
        types:
            version: 2019.7.0
            website: https://github.com/qiime2/q2-types
        diversity:
            version: 2019.7.0
            website: https://github.com/qiime2/q2-diversity
    python-packages:
        zipp: 0.5.1
        xopen: 0.7.3
        widgetsnbextension: 3.5.1
        wheel: 0.33.4
        webencodings: 0.5.1
        wcwidth: 0.1.7
        urllib3: 1.25.3
        unifrac: 0.10.0
        tzlocal: 2.0.0
        traitlets: 4.3.2
        tornado: 6.0.3
        testpath: 0.4.2
        terminado: 0.8.2
        statsmodels: 0.10.1
        six: 1.12.0
        singledispatch: 3.4.0.3
        setuptools: 41.0.1
        Send2Trash: 1.5.0
        seaborn: 0.9.0
        scipy: 1.3.0
        scikit-learn: 0.21.2
        scikit-bio: 0.5.5
        requests: 2.22.0
        redbiom: 0.3.2
        qiime2: 2019.7.0
        q2templates: 2019.7.0
        q2cli: 2019.7.0
        q2-vsearch: 2019.7.0
        q2-types: 2019.7.0
        q2-taxa: 2019.7.0
        q2-sample-classifier: 2019.7.0
        q2-quality-filter: 2019.7.0
        q2-quality-control: 2019.7.0
        q2-phylogeny: 2019.7.0
        q2-metadata: 2019.7.0
        q2-longitudinal: 2019.7.0
        q2-gneiss: 2019.7.0
        q2-fragment-insertion: 2019.7.0
        q2-feature-table: 2019.7.0
        q2-feature-classifier: 2019.7.0
        q2-emperor: 2019.7.0
        q2-diversity: 2019.7.0
        q2-demux: 2019.7.0
        q2-deblur: 2019.7.0
        q2-dada2: 2019.7.0
        q2-cutadapt: 2019.7.0
        q2-composition: 2019.7.0
        q2-clawback: 0.0.6
        q2-alignment: 2019.7.0
        pyzmq: 18.0.2
        PyYAML: 5.1.1
        pytz: '2019.1'
        python-dateutil: 2.8.0
        pytest: 5.0.1
        PySocks: 1.7.0
        pyrsistent: 0.15.4
        pyparsing: 2.3.0
        pyOpenSSL: 19.0.0
        Pygments: 2.4.2
        pycparser: '2.19'
        py: 1.8.0
        ptyprocess: 0.6.0
        psutil: 5.6.3
        prompt-toolkit: 2.0.9
        prometheus-client: 0.7.1
        pluggy: 0.12.0
        pip: 19.2.1
        Pillow: 6.0.0
        pickleshare: 0.7.5
        pexpect: 4.7.0
        patsy: 0.5.1
        parso: 0.5.1
        pandocfilters: 1.4.2
        pandas: 0.24.2
        packaging: '19.0'
        olefile: '0.46'
        numpy: 1.16.4
        notebook: 6.0.0
        nose: 1.3.7
        nltk: 3.2.4
        networkx: '2.3'
        nbformat: 4.4.0
        nbconvert: 5.5.0
        natsort: 6.0.0
        msgpack: 0.6.1
        more-itertools: 7.2.0
        mistune: 0.8.4
        matplotlib: 3.1.1
        MarkupSafe: 1.1.1
        lockfile: 0.12.2
        kiwisolver: 1.1.0
        jupyter-core: 4.4.0
        jupyter-client: 5.3.1
        jsonschema: 3.0.1
        joblib: 0.13.2
        Jinja2: 2.10.1
        jedi: 0.14.1
        ipywidgets: 7.5.1
        ipython: 7.7.0
        ipython-genutils: 0.2.0
        ipykernel: 5.1.1
        importlib-metadata: '0.18'
        ijson: '2.3'
        idna: '2.8'
        hdmedians: '0.13'
        h5py: 2.9.0
        gneiss: 0.4.5
        future: 0.17.1
        fastcluster: 1.1.25
        entrypoints: '0.3'
        emperor: 1.0.0b19
        dnaio: '0.3'
        defusedxml: 0.5.0
        decorator: 4.4.0
        deblur: 1.1.0
        Cython: 0.29.13
        cycler: 0.10.0
        cutadapt: '2.4'
        cryptography: '2.7'
        Click: '7.0'
        chardet: 3.0.4
        cffi: 1.12.3
        certifi: 2019.6.16
        CacheControl: 0.12.5
        bz2file: '0.98'
        bokeh: 1.3.1
        bleach: 3.1.0
        biom-format: 2.1.7
        bibtexparser: 1.1.0
        backcall: 0.1.0
        attrs: 19.1.0
        atomicwrites: 1.3.0
        asn1crypto: 0.24.0
        appnope: 0.1.0
```
