## Supplementary File 1 for "Forensic analysis of Soil Microbiomes: Linking Evidence to a Geographic Location": metadata.yaml

```
uuid: 4f43f7d6-96c0-4410-90e6-d446531c6c7a
type: Visualization
format: null
```
