## Supplementary File 1 for "Forensic analysis of Soil Microbiomes: Linking Evidence to a Geographic Location": color-editor.js

```
/**
 * SlickGrid color editor and formatter.
 *
 * @module SlickGridColors
 */
define([
    'jquery',
    'underscore',
    'view',
    'viewcontroller',
    'spectrum'
],
function($, _, DecompositionView, ViewControllers, spectrum) {

  /**
   *
   * @class ColorEditor
   *
   * This class represents a color editor defined by the SlickGrid
   * project.
   *
   * Note, this object is heavily based on classes in slick.editors.js and in
   * the documentation that can be found [here](https://github.com/mleibman/
   * SlickGrid/wiki/Writing-custom-cell-editors).
   *
   * Also see ColorFormatter, a function in charge of formatting colors for the
   * SlickGrid object.
   *
   * @param {object} args Arguments passed by SlickGrid.
   *
   * @constructs ColorEditor
   * @alias module:SlickGridColors.ColorEditor
   *
   */
  function ColorEditor(args) {
    var $input = $("<div class='colorbox'></div>");
    var defaultValue;
    var scope = this;

    this.init = function() {
      // make the background look exactly the same when the color is being
      // edited
      $(args.container).css('background-color', '#eeeeee');
      $input.appendTo($(args.container));
      $input.css('background-color', args.item.value);

      // initialize spectrum
      $input.spectrum({
        color: args.item.color,
        showInput: true,
        allowEmpty: false,
        showPalette: false,
        showInitial: true,
        clickoutFiresChange: true,
        className: 'full-spectrum',
        preferredFormat: 'hex6',

        /* On change callback */
        change: function(color) {
          $input.css('background-color', color.toHexString());

          // commit the changes as soon as a new shape is selected
          // https://stackoverflow.com/a/35768360/379593
          args.grid.getEditorLock().commitCurrentEdit();
          args.grid.resetActiveCell();
        }
      });

      // Don't propagate the keydown and keypress events so that inputing a
      // color doesn't interfere with the shortcuts of the Jupyter Notebook
      $input
        .spectrum('container')
        .find('.sp-input')
        .on('keydown keypress', function(e) {
          e.stopPropagation();
        });
    };

    this.destroy = function() {
      $input.spectrum('hide');
      $input.spectrum('destroy');
      $input.remove();
    };

    this.focus = function() {
      $input.focus();
      $input.spectrum('show');
    };

    this.isValueChanged = function() {
      return $input.spectrum('get').toHexString() !== defaultValue;
    };

    this.serializeValue = function() {
      return $input.spectrum('get').toHexString();
    };

    this.loadValue = function(item) {
      defaultValue = item[args.column.field];
      $input.spectrum('set', defaultValue);
    };

    this.applyValue = function(item, state) {
      item[args.column.field] = state;
    };

    this.validate = function() {
      return {valid: true, msg: null};
    };

    this.hide = function() {
      $input.spectrum('hide');
    };

    this.show = function() {
      /*
       *
       * We setup a brief timeout that gives the browser enough time to finish
       * preparing the specturm widget. If we don't wait for 100 milliseconds,
       * opening the color picker will take two clicks. This is also a
       * consequence of spectrum initializing asynchronously, by the time
       * SlickGrid executes the show method the widget is not ready yet so the
       * 'spectrum('show')' call results in a noop, and in order to show the
       * color picker users would need to click again on the colorbox.
       *
       */
      setTimeout(function() {
        $input.spectrum('show');
      }, 100);
    };

    this.position = function(cellBox) {
      $input.spectrum('reflow');
    };

    this.init();
  }

  /**
   *
   * Function to format colors for the SlickGrid object.
   *
   * This formatter is heavily based in the examples found in
   * slick.formattters.js and is only intended to be used with ColorFormatter.
   *
   * @param {integer} row SlickGrid row.
   * @param {integer} cell SlickGrid cell.
   * @param {integer|string|bool} value The value in the row.
   * @param {object} columnDef SlickGrid column definition.
   * @param {object} dataContext Data model of the SlickGrid object.
   *
   * @return {string} String with a div where the background color is set as
   * the value that's passed in.
   *
   * @alias module:SlickGridColors.ColorFormatter
   *
   */
  function ColorFormatter(row, cell, value, columnDef, dataContext) {
    return "<div class='colorbox' style='cursor:pointer;background-color:" +
           value + ";'></div>";
  }

  return {'ColorEditor': ColorEditor, 'ColorFormatter': ColorFormatter};
});
```
