## Supplementary File 1 for "Forensic analysis of Soil Microbiomes: Linking Evidence to a Geographic Location": draw.js

```
/** @module draw */
define(['underscore', 'three', 'jquery'], function(_, THREE, $) {
  // useful for some calculations
  var ZERO = new THREE.Vector3();

  /**
   *
   * @class EmperorTrajectory
   *
   * This class represents the internal logic for a linearly interpolated
   * tube/trajectory in THREE.js
   *
   * [This answer]{@link http://stackoverflow.com/a/18580832/379593} on
   * StackOverflow helped a lot.
   * @return {EmperorTrajectory}
   * @extends THREE.Curve
   */
  THREE.EmperorTrajectory = THREE.Curve.create(
      function(points) {
        this.points = (points === undefined) ? [] : points;
      },

      function(t) {
        var points = this.points;
        var index = (points.length - 1) * t;
        var floorIndex = Math.floor(index);

        if (floorIndex == points.length - 1) {
          return points[floorIndex];
        }

        var floorPoint = points[floorIndex];
        var ceilPoint = points[floorIndex + 1];

        return floorPoint.clone().lerp(ceilPoint, index - floorIndex);
      }
      );

  /** @private */
  THREE.EmperorTrajectory.prototype.getUtoTmapping = function(u) {
    return u;
  };

  /**
   *
   * @class EmperorArrowHelper
   *
   * Subclass of THREE.ArrowHelper to make raycasting work on the line and cone
   * children.
   *
   * For more information about the arguments, see the [online documentation]
   * {@link https://threejs.org/docs/#api/helpers/ArrowHelper}.
   * @return {EmperorArrowHelper}
   * @extends THREE.ArrowHelper
   *
   */
  function EmperorArrowHelper(dir, origin, length, color, headLength,
                              headWidth, name) {
    THREE.ArrowHelper.call(this, dir, origin, length, color, headLength,
                           headWidth);

    this.name = name;
    this.line.name = this.name;
    this.cone.name = this.name;

    this.label = makeLabel(this.cone.position.toArray(), this.name, color);
    this.add(this.label);

    return this;
  }
  EmperorArrowHelper.prototype = Object.create(THREE.ArrowHelper.prototype);
  EmperorArrowHelper.prototype.constructor = THREE.ArrowHelper;

  /**
   *
   * Check for ray casting with arrow's cone.
   *
   * This class may need to disappear if THREE.ArrowHelper implements the
   * raycast method, for more information see the [online documentation]
   * {@link https://threejs.org/docs/#api/helpers/ArrowHelper}.
   *
   */
  EmperorArrowHelper.prototype.raycast = function(raycaster, intersects) {
    // Two considerations:
    // * Don't raycast the label since that one is self-explanatory
    // * Don't raycast to the line as it adds a lot of noise to the raycaster.
    //   If raycasting is enabled for lines, this will result in incorrect
    //   intersects showing as the closest to the ray i.e. wrong labels.
    this.cone.raycast(raycaster, intersects);
  };

  /**
   *
   * Set the arrow's color
   *
   * @param {THREE.Color} color The color to set for the line, cone and label.
   *
   */
  EmperorArrowHelper.prototype.setColor = function(color) {
    THREE.ArrowHelper.prototype.setColor.call(this, color);
    this.label.material.color.set(color);
  };

  /**
   *
   * Change the vector where the arrow points to
   *
   * @param {THREE.Vector3} target The vector where the arrow will point to.
   * Note, the label will also change position.
   *
   */
  EmperorArrowHelper.prototype.setPointsTo = function(target) {
    var length;

    // calculate the length before normalizing to a unit vector
    target = target.sub(ZERO);
    length = ZERO.distanceTo(target);
    target.normalize();

    this.setDirection(target.sub(ZERO));
    this.setLength(length);

    this.label.position.copy(this.cone.position);
  };

  /**
   *
   * Create a generic THREE.Line object
   *
   * @param {float[]} start The x, y and z coordinates of one of the ends
   * of the line.
   * @param {float[]} end The x, y and z coordinates of one of the ends
   * of the line.
   * @param {integer} color Hexadecimal base that specifies the color of the
   * line.
   * @param {float} width The width of the line being drawn.
   * @param {boolean} transparent Whether the line will be transparent or not.
   *
   * @return {THREE.Line}
   * @function makeLine
   */
  function makeLine(start, end, color, width, transparent) {
    // based on the example described in:
    // https://github.com/mrdoob/three.js/wiki/Drawing-lines
    var material, geometry, line;

    // make the material transparent and with full opacity
    material = new THREE.LineBasicMaterial({color: color, linewidth: width});
    material.matrixAutoUpdate = true;
    material.transparent = transparent;
    material.opacity = 1.0;

    // add the two vertices to the geometry
    geometry = new THREE.Geometry();
    geometry.vertices.push(new THREE.Vector3(start[0], start[1], start[2]));
    geometry.vertices.push(new THREE.Vector3(end[0], end[1], end[2]));

    // the line will contain the two vertices and the described material
    line = new THREE.Line(geometry, material);

    return line;
  }

  /**
   *
   * @class EmperorLineSegments
   *
   * Subclass of THREE.LineSegments to make vertex modifications easier.
   *
   * @return {EmperorLineSegments}
   * @extends THREE.LineSegments
   */
  function EmperorLineSegments(geometry, material) {
    THREE.LineSegments.call(this, geometry, material);

    return this;
  }
  EmperorLineSegments.prototype = Object.create(THREE.LineSegments.prototype);
  EmperorLineSegments.prototype.constructor = THREE.LineSegments;

  /**
   *
   * Set the start and end points for a line in the collection.
   *
   * @param {Integer} i The index of the line;
   * @param {Float[]} start An array of the starting point of the line ([x, y,
   * z]).
   * @param {Float[]} start An array of the ending point of the line ([x, y,
   * z]).
   */
  EmperorLineSegments.prototype.setLineAtIndex = function(i, start, end) {
    var vertices = this.geometry.attributes.position.array;

    vertices[(i * 6)] = start[0];
    vertices[(i * 6) + 1] = start[1];
    vertices[(i * 6) + 2] = start[2];
    vertices[(i * 6) + 3] = end[0];
    vertices[(i * 6) + 4] = end[1];
    vertices[(i * 6) + 5] = end[2];
  };

  /**
   *
   * Create a collection of disconnected lines.
   *
   * This function is specially useful when creating a lot of lines as it uses
   * a BufferGeometry for improved performance.
   *
   * @param {Array[]} vertices List of vertices used to create the lines. Each
   * line is connected on as (vertices[i], vertices[i+1),
   * (vertices[i+2], vertices[i+3]), etc.
   * @param {integer} color Hexadecimal base that specifies the color of the
   * line.
   *
   * @return {EmperorLineSegments}
   * @function makeLineCollection
   *
   */
  function makeLineCollection(vertices, color) {
    // based on https://jsfiddle.net/wilt/bd8trrLx/
    var material = new THREE.LineBasicMaterial({
      color: color || 0xff0000
    });

    var positions = new Float32Array(vertices.length * 3);

    for (var i = 0; i < vertices.length; i++) {

      positions[i * 3] = vertices[i][0];
      positions[i * 3 + 1] = vertices[i][1];
      positions[i * 3 + 2] = vertices[i][2];

    }

    var indices = _.range(vertices.length);
    var geometry = new THREE.BufferGeometry();
    geometry.addAttribute('position', new THREE.BufferAttribute(positions, 3));
    geometry.setIndex(new THREE.BufferAttribute(new Uint16Array(indices), 1));

    return new EmperorLineSegments(geometry, material);
  }

  /**
   *
   * Create a generic Arrow object (composite of a cone and line)
   *
   * @param {float[]} from The x, y and z coordinates where the arrow
   * originates from.
   * @param {float[]} to The x, y and z coordinates where the arrow points to.
   * @param {integer} color Hexadecimal base that specifies the color of the
   * line.
   * @param {String} name The text to be used in the label, and the name of
   * the line and cone (used for raycasting).
   *
   * @return {THREE.Object3D}
   * @function makeArrow
   */
  function makeArrow(from, to, color, name) {
    var target, origin, direction, length, arrow;

    target = new THREE.Vector3(to[0], to[1], to[2]);
    origin = new THREE.Vector3(from[0], from[1], from[2]);

    length = origin.distanceTo(target);

    // https://stackoverflow.com/a/20558498/379593
    direction = target.sub(origin);

    direction.normalize();

    // don't set the head size or width, defaults are good enough
    arrow = new EmperorArrowHelper(direction, origin, length, color,
                                   undefined, undefined, name);

    return arrow;
  }

  function drawTrajectoryLine(trajectory, currentFrame, color, radius) {
    // based on the example described in:
    // https://github.com/mrdoob/three.js/wiki/Drawing-lines
    var material, points = [], lineGeometry, limit = 0, path;

    _trajectory = trajectory.representativeCoordinatesAtIndex(currentFrame);

    material = new THREE.MeshPhongMaterial({color: color});
    material.matrixAutoUpdate = true;
    material.transparent = false;

    for (var index = 0; index < _trajectory.length; index++) {
      points.push(new THREE.Vector3(_trajectory[index].x,
                  _trajectory[index].y, _trajectory[index].z));
    }

    path = new THREE.EmperorTrajectory(points);
    // the line will contain the two vertices and the described material
    // we increase the number of points to have a smoother transition on
    // edges i. e. where the trajectory changes the direction it is going
    lineGeometry = new THREE.TubeGeometry(path, (points.length - 1) * 3, radius,
                                          10, false);

    return new THREE.Mesh(lineGeometry, material);
  }


  /**
   *
   * Create a THREE object that displays 2D text, this implementation is based
   * on the answer found
   * [here]{@link http://stackoverflow.com/a/14106703/379593}
   *
   * The text is returned scaled to its size in pixels, hence you'll need to
   * scale it down depending on the scene's dimensions.
   *
   * Warning: The text sizes vary slightly depending on the browser and OS you
   * use. This is specially important for testing.
   *
   * @param {float[]} position The x, y, and z location of the label.
   * @param {string} text The text to be shown on screen.
   * @param {integer|string} Color Hexadecimal base that represents the color
   * of the text.
   *
   * @return {THREE.Sprite} Object with the text displaying in it.
   * @function makeLabel
   **/
  function makeLabel(position, text, color) {
    // the font size determines the resolution relative to the sprite object
    var fontSize = 32, canvas, context, measure;

    canvas = document.createElement('canvas');
    context = canvas.getContext('2d');

    // set the font size so we can measure the width
    context.font = fontSize + 'px Arial';
    measure = context.measureText(text);

    // make the dimensions a power of 2 (for use in THREE.js)
    canvas.width = THREE.Math.nextPowerOfTwo(measure.width);
    canvas.height = THREE.Math.nextPowerOfTwo(fontSize);

    // after changing the canvas' size we need to reset the font attributes
    context.textAlign = 'center';
    context.textBaseline = 'middle';
    context.font = fontSize + 'px Arial';
    if (_.isNumber(color)) {
      context.fillStyle = '#' + color.toString(16);
    }
    else {
      context.fillStyle = color;
    }
    context.fillText(text, canvas.width / 2, canvas.height / 2);

    var amap = new THREE.Texture(canvas);
    amap.needsUpdate = true;

    var mat = new THREE.SpriteMaterial({
        map: amap,
        transparent: true,
        color: color
    });

    var sp = new THREE.Sprite(mat);
    sp.position.set(position[0], position[1], position[2]);
    sp.scale.set(canvas.width, canvas.height, 1);

    // add an extra attribute so we can render this properly when we use
    // SVGRenderer
    sp.text = text;

    return sp;
  }

  /**
   *
   * Format an SVG string with labels and colors.
   *
   * @param {string[]} labels The names for the label.
   * @param {integer[]} colors The colors for each label.
   *
   * @return {string} SVG string with the labels and colors values formated as
   * a legend.
   * @function formatSVGLegend
   */
  function formatSVGLegend(labels, colors) {
    var labels_svg = '', pos_y = 1, increment = 40, max_len = 0, rect_width,
    font_size = 12;

    for (var i = 0; i < labels.length; i++) {
      // add the rectangle with the corresponding color
      labels_svg += '<rect height="27" width="27" y="' + pos_y +
        '" x="5" style="stroke-width:1;stroke:rgb(0,0,0)" fill="' +
        colors[i] + '"/>';

      // add the name of the category
      labels_svg += '<text xml:space="preserve" y="' + (pos_y + 20) +
        '" x="40" font-size="' + font_size +
        '" stroke-width="0" stroke="#000000" fill="#000000">' + labels[i] +
        '</text>';

      pos_y += increment;
    }

    // get the name with the maximum number of characters and get the length
    max_len = _.max(labels, function(a) {return a.length}).length;

      // duplicate the size of the rectangle to make sure it fits the labels
      rect_width = font_size * max_len * 2;

    labels_svg = '<svg xmlns="http://www.w3.org/2000/svg" width="' +
      rect_width + '" height="' + (pos_y - 10) + '"><g>' + labels_svg +
      '</g></svg>';

    return labels_svg;
  }

  return {'formatSVGLegend': formatSVGLegend, 'makeLine': makeLine,
          'makeLabel': makeLabel, 'makeArrow': makeArrow,
          'drawTrajectoryLine': drawTrajectoryLine,
          'makeLineCollection': makeLineCollection};
});
```
