## Supplementary File 1 for "Forensic analysis of Soil Microbiomes: Linking Evidence to a Geographic Location": Blob.js

```
/* Blob.js
 * A Blob implementation.
 * 2014-07-24
 *
 * By Eli Grey, http://eligrey.com
 * By Devin Samarin, https://github.com/dsamarin
 * License: MIT
 *   See https://github.com/eligrey/Blob.js/blob/master/LICENSE.md
 */

/*global self, unescape */
/*jslint bitwise: true, regexp: true, confusion: true, es5: true, vars: true, white: true,
  plusplus: true */

/*! @source http://purl.eligrey.com/github/Blob.js/blob/master/Blob.js */
!function(t){"use strict";if(t.URL=t.URL||t.webkitURL,t.Blob&&t.URL)try{return void new Blob}catch(e){}var n=t.BlobBuilder||t.WebKitBlobBuilder||t.MozBlobBuilder||function(t){var e=function(t){return Object.prototype.toString.call(t).match(/^\[object\s(.*)\]$/)[1]},n=function(){this.data=[]},o=function(t,e,n){this.data=t,this.size=t.length,this.type=e,this.encoding=n},i=n.prototype,a=o.prototype,r=t.FileReaderSync,c=function(t){this.code=this[this.name=t]},l="NOT_FOUND_ERR SECURITY_ERR ABORT_ERR NOT_READABLE_ERR ENCODING_ERR NO_MODIFICATION_ALLOWED_ERR INVALID_STATE_ERR SYNTAX_ERR".split(" "),s=l.length,u=t.URL||t.webkitURL||t,d=u.createObjectURL,f=u.revokeObjectURL,R=u,p=t.btoa,h=t.atob,b=t.ArrayBuffer,g=t.Uint8Array,w=/^[\w-]+:\/*\[?[\w\.:-]+\]?(?::[0-9]+)?/;for(o.fake=a.fake=!0;s--;)c.prototype[l[s]]=s+1;return u.createObjectURL||(R=t.URL=function(t){var e,n=document.createElementNS("http://www.w3.org/1999/xhtml","a");return n.href=t,"origin"in n||("data:"===n.protocol.toLowerCase()?n.origin=null:(e=t.match(w),n.origin=e&&e[1])),n}),R.createObjectURL=function(t){var e,n=t.type;return null===n&&(n="application/octet-stream"),t instanceof o?(e="data:"+n,"base64"===t.encoding?e+";base64,"+t.data:"URI"===t.encoding?e+","+decodeURIComponent(t.data):p?e+";base64,"+p(t.data):e+","+encodeURIComponent(t.data)):d?d.call(u,t):void 0},R.revokeObjectURL=function(t){"data:"!==t.substring(0,5)&&f&&f.call(u,t)},i.append=function(t){var n=this.data;if(g&&(t instanceof b||t instanceof g)){for(var i="",a=new g(t),l=0,s=a.length;s>l;l++)i+=String.fromCharCode(a[l]);n.push(i)}else if("Blob"===e(t)||"File"===e(t)){if(!r)throw new c("NOT_READABLE_ERR");var u=new r;n.push(u.readAsBinaryString(t))}else t instanceof o?"base64"===t.encoding&&h?n.push(h(t.data)):"URI"===t.encoding?n.push(decodeURIComponent(t.data)):"raw"===t.encoding&&n.push(t.data):("string"!=typeof t&&(t+=""),n.push(unescape(encodeURIComponent(t))))},i.getBlob=function(t){return arguments.length||(t=null),new o(this.data.join(""),t,"raw")},i.toString=function(){return"[object BlobBuilder]"},a.slice=function(t,e,n){var i=arguments.length;return 3>i&&(n=null),new o(this.data.slice(t,i>1?e:this.data.length),n,this.encoding)},a.toString=function(){return"[object Blob]"},a.close=function(){this.size=0,delete this.data},n}(t);t.Blob=function(t,e){var o=e?e.type||"":"",i=new n;if(t)for(var a=0,r=t.length;r>a;a++)Uint8Array&&t[a]instanceof Uint8Array?i.append(t[a].buffer):i.append(t[a]);var c=i.getBlob(o);return!c.slice&&c.webkitSlice&&(c.slice=c.webkitSlice),c};var o=Object.getPrototypeOf||function(t){return t.__proto__};t.Blob.prototype=o(new t.Blob)}("undefined"!=typeof self&&self||"undefined"!=typeof window&&window||this.content||this);
```
