## Supplementary File 1 for "Forensic analysis of Soil Microbiomes: Linking Evidence to a Geographic Location": FileSaver.min.js

```
/*! @source http://purl.eligrey.com/github/FileSaver.js/blob/master/FileSaver.js */
var saveAs=saveAs||function(e){"use strict";if("undefined"==typeof navigator||!/MSIE [1-9]\./.test(navigator.userAgent)){var t=e.document,n=function(){return e.URL||e.webkitURL||e},o=t.createElementNS("http://www.w3.org/1999/xhtml","a"),r="download"in o,i=function(e){var t=new MouseEvent("click");e.dispatchEvent(t)},a=/Version\/[\d\.]+.*Safari/.test(navigator.userAgent),c=e.webkitRequestFileSystem,f=e.requestFileSystem||c||e.mozRequestFileSystem,u=function(t){(e.setImmediate||e.setTimeout)(function(){throw t},0)},d="application/octet-stream",s=0,l=4e4,v=function(e){var t=function(){"string"==typeof e?n().revokeObjectURL(e):e.remove()};setTimeout(t,l)},p=function(e,t,n){t=[].concat(t);for(var o=t.length;o--;){var r=e["on"+t[o]];if("function"==typeof r)try{r.call(e,n||e)}catch(i){u(i)}}},w=function(e){return/^\s*(?:text\/\S*|application\/xml|\S*\/\S*\+xml)\s*;.*charset\s*=\s*utf-8/i.test(e.type)?new Blob(["\ufeff",e],{type:e.type}):e},y=function(t,u,l){l||(t=w(t));var y,m,S,h=this,R=t.type,O=!1,g=function(){p(h,"writestart progress write writeend".split(" "))},b=function(){if(m&&a&&"undefined"!=typeof FileReader){var o=new FileReader;return o.onloadend=function(){var e=o.result;m.location.href="data:attachment/file"+e.slice(e.search(/[,;]/)),h.readyState=h.DONE,g()},o.readAsDataURL(t),void(h.readyState=h.INIT)}if((O||!y)&&(y=n().createObjectURL(t)),m)m.location.href=y;else{var r=e.open(y,"_blank");void 0===r&&a&&(e.location.href=y)}h.readyState=h.DONE,g(),v(y)},E=function(e){return function(){return h.readyState!==h.DONE?e.apply(this,arguments):void 0}},N={create:!0,exclusive:!1};return h.readyState=h.INIT,u||(u="download"),r?(y=n().createObjectURL(t),void setTimeout(function(){o.href=y,o.download=u,i(o),g(),v(y),h.readyState=h.DONE})):(e.chrome&&R&&R!==d&&(S=t.slice||t.webkitSlice,t=S.call(t,0,t.size,d),O=!0),c&&"download"!==u&&(u+=".download"),(R===d||c)&&(m=e),f?(s+=t.size,void f(e.TEMPORARY,s,E(function(e){e.root.getDirectory("saved",N,E(function(e){var n=function(){e.getFile(u,N,E(function(e){e.createWriter(E(function(n){n.onwriteend=function(t){m.location.href=e.toURL(),h.readyState=h.DONE,p(h,"writeend",t),v(e)},n.onerror=function(){var e=n.error;e.code!==e.ABORT_ERR&&b()},"writestart progress write abort".split(" ").forEach(function(e){n["on"+e]=h["on"+e]}),n.write(t),h.abort=function(){n.abort(),h.readyState=h.DONE},h.readyState=h.WRITING}),b)}),b)};e.getFile(u,{create:!1},E(function(e){e.remove(),n()}),E(function(e){e.code===e.NOT_FOUND_ERR?n():b()}))}),b)}),b)):void b())},m=y.prototype,S=function(e,t,n){return new y(e,t,n)};return"undefined"!=typeof navigator&&navigator.msSaveOrOpenBlob?function(e,t,n){return n||(e=w(e)),navigator.msSaveOrOpenBlob(e,t||"download")}:(m.abort=function(){var e=this;e.readyState=e.DONE,p(e,"abort")},m.readyState=m.INIT=0,m.WRITING=1,m.DONE=2,m.error=m.onwritestart=m.onprogress=m.onwrite=m.onabort=m.onerror=m.onwriteend=null,S)}}("undefined"!=typeof self&&self||"undefined"!=typeof window&&window||this.content);"undefined"!=typeof module&&module.exports?module.exports.saveAs=saveAs:"undefined"!=typeof define&&null!==define&&null!==define.amd&&define([],function(){return saveAs});
```
