## Supplementary File 1 for "Forensic analysis of Soil Microbiomes: Linking Evidence to a Geographic Location": jquery.ui.position.min.js

```
/*! jQuery UI - v1.11.4 - 2015-03-13
* http://jqueryui.com
* Copyright jQuery Foundation and other contributors; Licensed MIT */
(function(t){"function"==typeof define&&define.amd?define(["jquery"],t):t(jQuery)})(function(t){return function(){function e(t,e,i){return[parseFloat(t[0])*(p.test(t[0])?e/100:1),parseFloat(t[1])*(p.test(t[1])?i/100:1)]}function i(e,i){return parseInt(t.css(e,i),10)||0}function s(e){var i=e[0];return 9===i.nodeType?{width:e.width(),height:e.height(),offset:{top:0,left:0}}:t.isWindow(i)?{width:e.width(),height:e.height(),offset:{top:e.scrollTop(),left:e.scrollLeft()}}:i.preventDefault?{width:0,height:0,offset:{top:i.pageY,left:i.pageX}}:{width:e.outerWidth(),height:e.outerHeight(),offset:e.offset()}}t.ui=t.ui||{};var n,o,a=Math.max,r=Math.abs,h=Math.round,l=/left|center|right/,c=/top|center|bottom/,u=/[\+\-]\d+(\.[\d]+)?%?/,d=/^\w+/,p=/%$/,f=t.fn.position;t.position={scrollbarWidth:function(){if(void 0!==n)return n;var e,i,s=t("<div style='display:block;position:absolute;width:50px;height:50px;overflow:hidden;'><div style='height:100px;width:auto;'></div></div>"),o=s.children()[0];return t("body").append(s),e=o.offsetWidth,s.css("overflow","scroll"),i=o.offsetWidth,e===i&&(i=s[0].clientWidth),s.remove(),n=e-i},getScrollInfo:function(e){var i=e.isWindow||e.isDocument?"":e.element.css("overflow-x"),s=e.isWindow||e.isDocument?"":e.element.css("overflow-y"),n="scroll"===i||"auto"===i&&e.width<e.element[0].scrollWidth,o="scroll"===s||"auto"===s&&e.height<e.element[0].scrollHeight;return{width:o?t.position.scrollbarWidth():0,height:n?t.position.scrollbarWidth():0}},getWithinInfo:function(e){var i=t(e||window),s=t.isWindow(i[0]),n=!!i[0]&&9===i[0].nodeType;return{element:i,isWindow:s,isDocument:n,offset:i.offset()||{left:0,top:0},scrollLeft:i.scrollLeft(),scrollTop:i.scrollTop(),width:s||n?i.width():i.outerWidth(),height:s||n?i.height():i.outerHeight()}}},t.fn.position=function(n){if(!n||!n.of)return f.apply(this,arguments);n=t.extend({},n);var p,g,m,v,_,b,y=t(n.of),w=t.position.getWithinInfo(n.within),k=t.position.getScrollInfo(w),D=(n.collision||"flip").split(" "),x={};return b=s(y),y[0].preventDefault&&(n.at="left top"),g=b.width,m=b.height,v=b.offset,_=t.extend({},v),t.each(["my","at"],function(){var t,e,i=(n[this]||"").split(" ");1===i.length&&(i=l.test(i[0])?i.concat(["center"]):c.test(i[0])?["center"].concat(i):["center","center"]),i[0]=l.test(i[0])?i[0]:"center",i[1]=c.test(i[1])?i[1]:"center",t=u.exec(i[0]),e=u.exec(i[1]),x[this]=[t?t[0]:0,e?e[0]:0],n[this]=[d.exec(i[0])[0],d.exec(i[1])[0]]}),1===D.length&&(D[1]=D[0]),"right"===n.at[0]?_.left+=g:"center"===n.at[0]&&(_.left+=g/2),"bottom"===n.at[1]?_.top+=m:"center"===n.at[1]&&(_.top+=m/2),p=e(x.at,g,m),_.left+=p[0],_.top+=p[1],this.each(function(){var s,l,c=t(this),u=c.outerWidth(),d=c.outerHeight(),f=i(this,"marginLeft"),b=i(this,"marginTop"),C=u+f+i(this,"marginRight")+k.width,I=d+b+i(this,"marginBottom")+k.height,P=t.extend({},_),M=e(x.my,c.outerWidth(),c.outerHeight());"right"===n.my[0]?P.left-=u:"center"===n.my[0]&&(P.left-=u/2),"bottom"===n.my[1]?P.top-=d:"center"===n.my[1]&&(P.top-=d/2),P.left+=M[0],P.top+=M[1],o||(P.left=h(P.left),P.top=h(P.top)),s={marginLeft:f,marginTop:b},t.each(["left","top"],function(e,i){t.ui.position[D[e]]&&t.ui.position[D[e]][i](P,{targetWidth:g,targetHeight:m,elemWidth:u,elemHeight:d,collisionPosition:s,collisionWidth:C,collisionHeight:I,offset:[p[0]+M[0],p[1]+M[1]],my:n.my,at:n.at,within:w,elem:c})}),n.using&&(l=function(t){var e=v.left-P.left,i=e+g-u,s=v.top-P.top,o=s+m-d,h={target:{element:y,left:v.left,top:v.top,width:g,height:m},element:{element:c,left:P.left,top:P.top,width:u,height:d},horizontal:0>i?"left":e>0?"right":"center",vertical:0>o?"top":s>0?"bottom":"middle"};u>g&&g>r(e+i)&&(h.horizontal="center"),d>m&&m>r(s+o)&&(h.vertical="middle"),h.important=a(r(e),r(i))>a(r(s),r(o))?"horizontal":"vertical",n.using.call(this,t,h)}),c.offset(t.extend(P,{using:l}))})},t.ui.position={fit:{left:function(t,e){var i,s=e.within,n=s.isWindow?s.scrollLeft:s.offset.left,o=s.width,r=t.left-e.collisionPosition.marginLeft,h=n-r,l=r+e.collisionWidth-o-n;e.collisionWidth>o?h>0&&0>=l?(i=t.left+h+e.collisionWidth-o-n,t.left+=h-i):t.left=l>0&&0>=h?n:h>l?n+o-e.collisionWidth:n:h>0?t.left+=h:l>0?t.left-=l:t.left=a(t.left-r,t.left)},top:function(t,e){var i,s=e.within,n=s.isWindow?s.scrollTop:s.offset.top,o=e.within.height,r=t.top-e.collisionPosition.marginTop,h=n-r,l=r+e.collisionHeight-o-n;e.collisionHeight>o?h>0&&0>=l?(i=t.top+h+e.collisionHeight-o-n,t.top+=h-i):t.top=l>0&&0>=h?n:h>l?n+o-e.collisionHeight:n:h>0?t.top+=h:l>0?t.top-=l:t.top=a(t.top-r,t.top)}},flip:{left:function(t,e){var i,s,n=e.within,o=n.offset.left+n.scrollLeft,a=n.width,h=n.isWindow?n.scrollLeft:n.offset.left,l=t.left-e.collisionPosition.marginLeft,c=l-h,u=l+e.collisionWidth-a-h,d="left"===e.my[0]?-e.elemWidth:"right"===e.my[0]?e.elemWidth:0,p="left"===e.at[0]?e.targetWidth:"right"===e.at[0]?-e.targetWidth:0,f=-2*e.offset[0];0>c?(i=t.left+d+p+f+e.collisionWidth-a-o,(0>i||r(c)>i)&&(t.left+=d+p+f)):u>0&&(s=t.left-e.collisionPosition.marginLeft+d+p+f-h,(s>0||u>r(s))&&(t.left+=d+p+f))},top:function(t,e){var i,s,n=e.within,o=n.offset.top+n.scrollTop,a=n.height,h=n.isWindow?n.scrollTop:n.offset.top,l=t.top-e.collisionPosition.marginTop,c=l-h,u=l+e.collisionHeight-a-h,d="top"===e.my[1],p=d?-e.elemHeight:"bottom"===e.my[1]?e.elemHeight:0,f="top"===e.at[1]?e.targetHeight:"bottom"===e.at[1]?-e.targetHeight:0,g=-2*e.offset[1];0>c?(s=t.top+p+f+g+e.collisionHeight-a-o,(0>s||r(c)>s)&&(t.top+=p+f+g)):u>0&&(i=t.top-e.collisionPosition.marginTop+p+f+g-h,(i>0||u>r(i))&&(t.top+=p+f+g))}},flipfit:{left:function(){t.ui.position.flip.left.apply(this,arguments),t.ui.position.fit.left.apply(this,arguments)},top:function(){t.ui.position.flip.top.apply(this,arguments),t.ui.position.fit.top.apply(this,arguments)}}},function(){var e,i,s,n,a,r=document.getElementsByTagName("body")[0],h=document.createElement("div");e=document.createElement(r?"div":"body"),s={visibility:"hidden",width:0,height:0,border:0,margin:0,background:"none"},r&&t.extend(s,{position:"absolute",left:"-1000px",top:"-1000px"});for(a in s)e.style[a]=s[a];e.appendChild(h),i=r||document.documentElement,i.insertBefore(e,i.firstChild),h.style.cssText="position: absolute; left: 10.7432222px;",n=t(h).offset().left,o=n>10&&11>n,e.innerHTML="",i.removeChild(e)}()}(),t.ui.position});
```
