## Supplementary File 1 for "Forensic analysis of Soil Microbiomes: Linking Evidence to a Geographic Location": require-2.1.22.min.js

```
/*
 RequireJS 2.1.22 Copyright (c) 2010-2015, The Dojo Foundation All Rights Reserved.
 Available via the MIT or new BSD license.
 see: http://github.com/jrburke/requirejs for details
*/
var requirejs,require,define;
(function(ha){function L(b){return"[object Function]"===R.call(b)}function M(b){return"[object Array]"===R.call(b)}function x(b,c){if(b){var d;for(d=0;d<b.length&&(!b[d]||!c(b[d],d,b));d+=1);}}function Y(b,c){if(b){var d;for(d=b.length-1;-1<d&&(!b[d]||!c(b[d],d,b));--d);}}function w(b,c){return la.call(b,c)}function g(b,c){return w(b,c)&&b[c]}function E(b,c){for(var d in b)if(w(b,d)&&c(b[d],d))break}function Z(b,c,d,k){c&&E(c,function(c,g){if(d||!w(b,g))!k||"object"!==typeof c||!c||M(c)||L(c)||c instanceof
RegExp?b[g]=c:(b[g]||(b[g]={}),Z(b[g],c,d,k))});return b}function y(b,c){return function(){return c.apply(b,arguments)}}function ia(b){throw b;}function ja(b){if(!b)return b;var c=ha;x(b.split("."),function(b){c=c[b]});return c}function G(b,c,d,g){c=Error(c+"\nhttp://requirejs.org/docs/errors.html#"+b);c.requireType=b;c.requireModules=g;d&&(c.originalError=d);return c}function ma(b){function c(a,n,b){var f,l,c,d,h,k,e,A;n=n&&n.split("/");var q=m.map,p=q&&q["*"];if(a){a=a.split("/");l=a.length-1;m.nodeIdCompat&&
V.test(a[l])&&(a[l]=a[l].replace(V,""));"."===a[0].charAt(0)&&n&&(l=n.slice(0,n.length-1),a=l.concat(a));l=a;for(c=0;c<l.length;c++)d=l[c],"."===d?(l.splice(c,1),--c):".."===d&&0!==c&&(1!==c||".."!==l[2])&&".."!==l[c-1]&&0<c&&(l.splice(c-1,2),c-=2);a=a.join("/")}if(b&&q&&(n||p)){l=a.split("/");c=l.length;a:for(;0<c;--c){h=l.slice(0,c).join("/");if(n)for(d=n.length;0<d;--d)if(b=g(q,n.slice(0,d).join("/")))if(b=g(b,h)){f=b;k=c;break a}!e&&p&&g(p,h)&&(e=g(p,h),A=c)}!f&&e&&(f=e,k=A);f&&(l.splice(0,k,
f),a=l.join("/"))}return(f=g(m.pkgs,a))?f:a}function d(a){F&&x(document.getElementsByTagName("script"),function(n){if(n.getAttribute("data-requiremodule")===a&&n.getAttribute("data-requirecontext")===h.contextName)return n.parentNode.removeChild(n),!0})}function p(a){var n=g(m.paths,a);if(n&&M(n)&&1<n.length)return n.shift(),h.require.undef(a),h.makeRequire(null,{skipMap:!0})([a]),!0}function e(a){var n,b=a?a.indexOf("!"):-1;-1<b&&(n=a.substring(0,b),a=a.substring(b+1,a.length));return[n,a]}function q(a,
n,b,f){var l,d,z=null,k=n?n.name:null,m=a,q=!0,A="";a||(q=!1,a="_@r"+(R+=1));a=e(a);z=a[0];a=a[1];z&&(z=c(z,k,f),d=g(r,z));a&&(z?A=d&&d.normalize?d.normalize(a,function(a){return c(a,k,f)}):-1===a.indexOf("!")?c(a,k,f):a:(A=c(a,k,f),a=e(A),z=a[0],A=a[1],b=!0,l=h.nameToUrl(A)));b=!z||d||b?"":"_unnormalized"+(U+=1);return{prefix:z,name:A,parentMap:n,unnormalized:!!b,url:l,originalName:m,isDefine:q,id:(z?z+"!"+A:A)+b}}function u(a){var b=a.id,c=g(t,b);c||(c=t[b]=new h.Module(a));return c}function v(a,
b,c){var f=a.id,l=g(t,f);if(!w(r,f)||l&&!l.defineEmitComplete)if(l=u(a),l.error&&"error"===b)c(l.error);else l.on(b,c);else"defined"===b&&c(r[f])}function B(a,b){var c=a.requireModules,f=!1;if(b)b(a);else if(x(c,function(b){if(b=g(t,b))b.error=a,b.events.error&&(f=!0,b.emit("error",a))}),!f)k.onError(a)}function C(){W.length&&(x(W,function(a){var b=a[0];"string"===typeof b&&(h.defQueueMap[b]=!0);H.push(a)}),W=[])}function D(a){delete t[a];delete aa[a]}function K(a,b,c){var f=a.map.id;a.error?a.emit("error",
a.error):(b[f]=!0,x(a.depMaps,function(f,d){var h=f.id,k=g(t,h);!k||a.depMatched[d]||c[h]||(g(b,h)?(a.defineDep(d,r[h]),a.check()):K(k,b,c))}),c[f]=!0)}function I(){var a,b,c=(a=1E3*m.waitSeconds)&&h.startTime+a<(new Date).getTime(),f=[],l=[],k=!1,g=!0;if(!ba){ba=!0;E(aa,function(a){var h=a.map,e=h.id;if(a.enabled&&(h.isDefine||l.push(a),!a.error))if(!a.inited&&c)p(e)?k=b=!0:(f.push(e),d(e));else if(!a.inited&&a.fetched&&h.isDefine&&(k=!0,!h.prefix))return g=!1});if(c&&f.length)return a=G("timeout",
"Load timeout for modules: "+f,null,f),a.contextName=h.contextName,B(a);g&&x(l,function(a){K(a,{},{})});c&&!b||!k||!F&&!ka||ca||(ca=setTimeout(function(){ca=0;I()},50));ba=!1}}function J(a){w(r,a[0])||u(q(a[0],null,!0)).init(a[1],a[2])}function P(a){a=a.currentTarget||a.srcElement;var b=h.onScriptLoad;a.detachEvent&&!da?a.detachEvent("onreadystatechange",b):a.removeEventListener("load",b,!1);b=h.onScriptError;a.detachEvent&&!da||a.removeEventListener("error",b,!1);return{node:a,id:a&&a.getAttribute("data-requiremodule")}}
function Q(){var a;for(C();H.length;){a=H.shift();if(null===a[0])return B(G("mismatch","Mismatched anonymous define() module: "+a[a.length-1]));J(a)}h.defQueueMap={}}var ba,ea,h,S,ca,m={waitSeconds:7,baseUrl:"./",paths:{},bundles:{},pkgs:{},shim:{},config:{}},t={},aa={},fa={},H=[],r={},X={},ga={},R=1,U=1;S={require:function(a){return a.require?a.require:a.require=h.makeRequire(a.map)},exports:function(a){a.usingExports=!0;if(a.map.isDefine)return a.exports?r[a.map.id]=a.exports:a.exports=r[a.map.id]=
{}},module:function(a){return a.module?a.module:a.module={id:a.map.id,uri:a.map.url,config:function(){return g(m.config,a.map.id)||{}},exports:a.exports||(a.exports={})}}};ea=function(a){this.events=g(fa,a.id)||{};this.map=a;this.shim=g(m.shim,a.id);this.depExports=[];this.depMaps=[];this.depMatched=[];this.pluginMaps={};this.depCount=0};ea.prototype={init:function(a,b,c,f){f=f||{};if(!this.inited){this.factory=b;if(c)this.on("error",c);else this.events.error&&(c=y(this,function(a){this.emit("error",
a)}));this.depMaps=a&&a.slice(0);this.errback=c;this.inited=!0;this.ignore=f.ignore;f.enabled||this.enabled?this.enable():this.check()}},defineDep:function(a,b){this.depMatched[a]||(this.depMatched[a]=!0,--this.depCount,this.depExports[a]=b)},fetch:function(){if(!this.fetched){this.fetched=!0;h.startTime=(new Date).getTime();var a=this.map;if(this.shim)h.makeRequire(this.map,{enableBuildCallback:!0})(this.shim.deps||[],y(this,function(){return a.prefix?this.callPlugin():this.load()}));else return a.prefix?
this.callPlugin():this.load()}},load:function(){var a=this.map.url;X[a]||(X[a]=!0,h.load(this.map.id,a))},check:function(){if(this.enabled&&!this.enabling){var a,b,c=this.map.id;b=this.depExports;var f=this.exports,l=this.factory;if(!this.inited)w(h.defQueueMap,c)||this.fetch();else if(this.error)this.emit("error",this.error);else if(!this.defining){this.defining=!0;if(1>this.depCount&&!this.defined){if(L(l)){try{f=h.execCb(c,l,b,f)}catch(d){a=d}this.map.isDefine&&void 0===f&&((b=this.module)?f=b.exports:
this.usingExports&&(f=this.exports));if(a){if(this.events.error&&this.map.isDefine||k.onError!==ia)return a.requireMap=this.map,a.requireModules=this.map.isDefine?[this.map.id]:null,a.requireType=this.map.isDefine?"define":"require",B(this.error=a);if("undefined"!==typeof console&&console.error)console.error(a);else k.onError(a)}}else f=l;this.exports=f;if(this.map.isDefine&&!this.ignore&&(r[c]=f,k.onResourceLoad)){var e=[];x(this.depMaps,function(a){e.push(a.normalizedMap||a)});k.onResourceLoad(h,
this.map,e)}D(c);this.defined=!0}this.defining=!1;this.defined&&!this.defineEmitted&&(this.defineEmitted=!0,this.emit("defined",this.exports),this.defineEmitComplete=!0)}}},callPlugin:function(){var a=this.map,b=a.id,d=q(a.prefix);this.depMaps.push(d);v(d,"defined",y(this,function(f){var l,d,e=g(ga,this.map.id),N=this.map.name,p=this.map.parentMap?this.map.parentMap.name:null,r=h.makeRequire(a.parentMap,{enableBuildCallback:!0});if(this.map.unnormalized){if(f.normalize&&(N=f.normalize(N,function(a){return c(a,
p,!0)})||""),d=q(a.prefix+"!"+N,this.map.parentMap),v(d,"defined",y(this,function(a){this.map.normalizedMap=d;this.init([],function(){return a},null,{enabled:!0,ignore:!0})})),f=g(t,d.id)){this.depMaps.push(d);if(this.events.error)f.on("error",y(this,function(a){this.emit("error",a)}));f.enable()}}else e?(this.map.url=h.nameToUrl(e),this.load()):(l=y(this,function(a){this.init([],function(){return a},null,{enabled:!0})}),l.error=y(this,function(a){this.inited=!0;this.error=a;a.requireModules=[b];
E(t,function(a){0===a.map.id.indexOf(b+"_unnormalized")&&D(a.map.id)});B(a)}),l.fromText=y(this,function(f,c){var d=a.name,e=q(d),N=T;c&&(f=c);N&&(T=!1);u(e);w(m.config,b)&&(m.config[d]=m.config[b]);try{k.exec(f)}catch(g){return B(G("fromtexteval","fromText eval for "+b+" failed: "+g,g,[b]))}N&&(T=!0);this.depMaps.push(e);h.completeLoad(d);r([d],l)}),f.load(a.name,r,l,m))}));h.enable(d,this);this.pluginMaps[d.id]=d},enable:function(){aa[this.map.id]=this;this.enabling=this.enabled=!0;x(this.depMaps,
y(this,function(a,b){var c,f;if("string"===typeof a){a=q(a,this.map.isDefine?this.map:this.map.parentMap,!1,!this.skipMap);this.depMaps[b]=a;if(c=g(S,a.id)){this.depExports[b]=c(this);return}this.depCount+=1;v(a,"defined",y(this,function(a){this.undefed||(this.defineDep(b,a),this.check())}));this.errback?v(a,"error",y(this,this.errback)):this.events.error&&v(a,"error",y(this,function(a){this.emit("error",a)}))}c=a.id;f=t[c];w(S,c)||!f||f.enabled||h.enable(a,this)}));E(this.pluginMaps,y(this,function(a){var b=
g(t,a.id);b&&!b.enabled&&h.enable(a,this)}));this.enabling=!1;this.check()},on:function(a,b){var c=this.events[a];c||(c=this.events[a]=[]);c.push(b)},emit:function(a,b){x(this.events[a],function(a){a(b)});"error"===a&&delete this.events[a]}};h={config:m,contextName:b,registry:t,defined:r,urlFetched:X,defQueue:H,defQueueMap:{},Module:ea,makeModuleMap:q,nextTick:k.nextTick,onError:B,configure:function(a){a.baseUrl&&"/"!==a.baseUrl.charAt(a.baseUrl.length-1)&&(a.baseUrl+="/");var b=m.shim,c={paths:!0,
bundles:!0,config:!0,map:!0};E(a,function(a,b){c[b]?(m[b]||(m[b]={}),Z(m[b],a,!0,!0)):m[b]=a});a.bundles&&E(a.bundles,function(a,b){x(a,function(a){a!==b&&(ga[a]=b)})});a.shim&&(E(a.shim,function(a,c){M(a)&&(a={deps:a});!a.exports&&!a.init||a.exportsFn||(a.exportsFn=h.makeShimExports(a));b[c]=a}),m.shim=b);a.packages&&x(a.packages,function(a){var b;a="string"===typeof a?{name:a}:a;b=a.name;a.location&&(m.paths[b]=a.location);m.pkgs[b]=a.name+"/"+(a.main||"main").replace(na,"").replace(V,"")});E(t,
function(a,b){a.inited||a.map.unnormalized||(a.map=q(b,null,!0))});(a.deps||a.callback)&&h.require(a.deps||[],a.callback)},makeShimExports:function(a){return function(){var b;a.init&&(b=a.init.apply(ha,arguments));return b||a.exports&&ja(a.exports)}},makeRequire:function(a,n){function e(c,d,g){var m,p;n.enableBuildCallback&&d&&L(d)&&(d.__requireJsBuild=!0);if("string"===typeof c){if(L(d))return B(G("requireargs","Invalid require call"),g);if(a&&w(S,c))return S[c](t[a.id]);if(k.get)return k.get(h,
c,a,e);m=q(c,a,!1,!0);m=m.id;return w(r,m)?r[m]:B(G("notloaded",'Module name "'+m+'" has not been loaded yet for context: '+b+(a?"":". Use require([])")))}Q();h.nextTick(function(){Q();p=u(q(null,a));p.skipMap=n.skipMap;p.init(c,d,g,{enabled:!0});I()});return e}n=n||{};Z(e,{isBrowser:F,toUrl:function(b){var d,e=b.lastIndexOf("."),n=b.split("/")[0];-1!==e&&("."!==n&&".."!==n||1<e)&&(d=b.substring(e,b.length),b=b.substring(0,e));return h.nameToUrl(c(b,a&&a.id,!0),d,!0)},defined:function(b){return w(r,
q(b,a,!1,!0).id)},specified:function(b){b=q(b,a,!1,!0).id;return w(r,b)||w(t,b)}});a||(e.undef=function(b){C();var c=q(b,a,!0),e=g(t,b);e.undefed=!0;d(b);delete r[b];delete X[c.url];delete fa[b];Y(H,function(a,c){a[0]===b&&H.splice(c,1)});delete h.defQueueMap[b];e&&(e.events.defined&&(fa[b]=e.events),D(b))});return e},enable:function(a){g(t,a.id)&&u(a).enable()},completeLoad:function(a){var b,c,d=g(m.shim,a)||{},e=d.exports;for(C();H.length;){c=H.shift();if(null===c[0]){c[0]=a;if(b)break;b=!0}else c[0]===
a&&(b=!0);J(c)}h.defQueueMap={};c=g(t,a);if(!b&&!w(r,a)&&c&&!c.inited)if(!m.enforceDefine||e&&ja(e))J([a,d.deps||[],d.exportsFn]);else return p(a)?void 0:B(G("nodefine","No define call for "+a,null,[a]));I()},nameToUrl:function(a,b,c){var d,e,p;(d=g(m.pkgs,a))&&(a=d);if(d=g(ga,a))return h.nameToUrl(d,b,c);if(k.jsExtRegExp.test(a))d=a+(b||"");else{d=m.paths;a=a.split("/");for(e=a.length;0<e;--e)if(p=a.slice(0,e).join("/"),p=g(d,p)){M(p)&&(p=p[0]);a.splice(0,e,p);break}d=a.join("/");d+=b||(/^data\:|\?/.test(d)||
c?"":".js");d=("/"===d.charAt(0)||d.match(/^[\w\+\.\-]+:/)?"":m.baseUrl)+d}return m.urlArgs?d+((-1===d.indexOf("?")?"?":"&")+m.urlArgs):d},load:function(a,b){k.load(h,a,b)},execCb:function(a,b,c,d){return b.apply(d,c)},onScriptLoad:function(a){if("load"===a.type||oa.test((a.currentTarget||a.srcElement).readyState))O=null,a=P(a),h.completeLoad(a.id)},onScriptError:function(a){var b=P(a);if(!p(b.id)){var c=[];E(t,function(a,d){0!==d.indexOf("_@r")&&x(a.depMaps,function(a){a.id===b.id&&c.push(d);return!0})});
return B(G("scripterror",'Script error for "'+b.id+(c.length?'", needed by: '+c.join(", "):'"'),a,[b.id]))}}};h.require=h.makeRequire();return h}function pa(){if(O&&"interactive"===O.readyState)return O;Y(document.getElementsByTagName("script"),function(b){if("interactive"===b.readyState)return O=b});return O}var k,C,D,I,P,J,O,Q,u,U,qa=/(\/\*([\s\S]*?)\*\/|([^:]|^)\/\/(.*)$)/mg,ra=/[^.]\s*require\s*\(\s*["']([^'"\s]+)["']\s*\)/g,V=/\.js$/,na=/^\.\//;C=Object.prototype;var R=C.toString,la=C.hasOwnProperty,
F=!("undefined"===typeof window||"undefined"===typeof navigator||!window.document),ka=!F&&"undefined"!==typeof importScripts,oa=F&&"PLAYSTATION 3"===navigator.platform?/^complete$/:/^(complete|loaded)$/,da="undefined"!==typeof opera&&"[object Opera]"===opera.toString(),K={},v={},W=[],T=!1;if("undefined"===typeof define){if("undefined"!==typeof requirejs){if(L(requirejs))return;v=requirejs;requirejs=void 0}"undefined"===typeof require||L(require)||(v=require,require=void 0);k=requirejs=function(b,
c,d,p){var e,q="_";M(b)||"string"===typeof b||(e=b,M(c)?(b=c,c=d,d=p):b=[]);e&&e.context&&(q=e.context);(p=g(K,q))||(p=K[q]=k.s.newContext(q));e&&p.configure(e);return p.require(b,c,d)};k.config=function(b){return k(b)};k.nextTick="undefined"!==typeof setTimeout?function(b){setTimeout(b,4)}:function(b){b()};require||(require=k);k.version="2.1.22";k.jsExtRegExp=/^\/|:|\?|\.js$/;k.isBrowser=F;C=k.s={contexts:K,newContext:ma};k({});x(["toUrl","undef","defined","specified"],function(b){k[b]=function(){var c=
K._;return c.require[b].apply(c,arguments)}});F&&(D=C.head=document.getElementsByTagName("head")[0],I=document.getElementsByTagName("base")[0])&&(D=C.head=I.parentNode);k.onError=ia;k.createNode=function(b,c,d){c=b.xhtml?document.createElementNS("http://www.w3.org/1999/xhtml","html:script"):document.createElement("script");c.type=b.scriptType||"text/javascript";c.charset="utf-8";c.async=!0;return c};k.load=function(b,c,d){var g=b&&b.config||{},e;if(F){e=k.createNode(g,c,d);if(g.onNodeCreated)g.onNodeCreated(e,
g,c,d);e.setAttribute("data-requirecontext",b.contextName);e.setAttribute("data-requiremodule",c);!e.attachEvent||e.attachEvent.toString&&0>e.attachEvent.toString().indexOf("[native code")||da?(e.addEventListener("load",b.onScriptLoad,!1),e.addEventListener("error",b.onScriptError,!1)):(T=!0,e.attachEvent("onreadystatechange",b.onScriptLoad));e.src=d;Q=e;I?D.insertBefore(e,I):D.appendChild(e);Q=null;return e}if(ka)try{importScripts(d),b.completeLoad(c)}catch(q){b.onError(G("importscripts","importScripts failed for "+
c+" at "+d,q,[c]))}};F&&!v.skipDataMain&&Y(document.getElementsByTagName("script"),function(b){D||(D=b.parentNode);if(P=b.getAttribute("data-main"))return u=P,v.baseUrl||(J=u.split("/"),u=J.pop(),U=J.length?J.join("/")+"/":"./",v.baseUrl=U),u=u.replace(V,""),k.jsExtRegExp.test(u)&&(u=P),v.deps=v.deps?v.deps.concat(u):[u],!0});define=function(b,c,d){var g,e;"string"!==typeof b&&(d=c,c=b,b=null);M(c)||(d=c,c=null);!c&&L(d)&&(c=[],d.length&&(d.toString().replace(qa,"").replace(ra,function(b,d){c.push(d)}),
c=(1===d.length?["require"]:["require","exports","module"]).concat(c)));T&&(g=Q||pa())&&(b||(b=g.getAttribute("data-requiremodule")),e=K[g.getAttribute("data-requirecontext")]);e?(e.defQueue.push([b,c,d]),e.defQueueMap[b]=!0):W.push([b,c,d])};define.amd={jQuery:!0};k.exec=function(b){return eval(b)};k(v)}})(this);
```
