## Supplementary File 1 for "Forensic analysis of Soil Microbiomes: Linking Evidence to a Geographic Location": three.min.js

```
// threejs.org/license
(function(m,na){"object"===typeof exports&&"undefined"!==typeof module?na(exports):"function"===typeof define&&define.amd?define(["exports"],na):na(m.THREE=m.THREE||{})})(this,function(m){function na(){}function D(a,b){this.x=a||0;this.y=b||0}function N(a,b,c,d,e,f,g,h,k,l){Object.defineProperty(this,"id",{value:lf++});this.uuid=R.generateUUID();this.name="";this.image=void 0!==a?a:N.DEFAULT_IMAGE;this.mipmaps=[];this.mapping=void 0!==b?b:N.DEFAULT_MAPPING;this.wrapS=void 0!==c?c:1001;this.wrapT=
void 0!==d?d:1001;this.magFilter=void 0!==e?e:1006;this.minFilter=void 0!==f?f:1008;this.anisotropy=void 0!==k?k:1;this.format=void 0!==g?g:1023;this.type=void 0!==h?h:1009;this.offset=new D(0,0);this.repeat=new D(1,1);this.generateMipmaps=!0;this.premultiplyAlpha=!1;this.flipY=!0;this.unpackAlignment=4;this.encoding=void 0!==l?l:3E3;this.version=0;this.onUpdate=null}function S(a,b,c,d){this.x=a||0;this.y=b||0;this.z=c||0;this.w=void 0!==d?d:1}function Ab(a,b,c){this.uuid=R.generateUUID();this.width=
a;this.height=b;this.scissor=new S(0,0,a,b);this.scissorTest=!1;this.viewport=new S(0,0,a,b);c=c||{};void 0===c.minFilter&&(c.minFilter=1006);this.texture=new N(void 0,void 0,c.wrapS,c.wrapT,c.magFilter,c.minFilter,c.format,c.type,c.anisotropy,c.encoding);this.depthBuffer=void 0!==c.depthBuffer?c.depthBuffer:!0;this.stencilBuffer=void 0!==c.stencilBuffer?c.stencilBuffer:!0;this.depthTexture=void 0!==c.depthTexture?c.depthTexture:null}function Bb(a,b,c){Ab.call(this,a,b,c);this.activeMipMapLevel=this.activeCubeFace=
0}function ia(a,b,c,d){this._x=a||0;this._y=b||0;this._z=c||0;this._w=void 0!==d?d:1}function n(a,b,c){this.x=a||0;this.y=b||0;this.z=c||0}function O(){this.elements=[1,0,0,0,0,1,0,0,0,0,1,0,0,0,0,1];0<arguments.length&&console.error("THREE.Matrix4: the constructor no longer reads arguments. use .set() instead.")}function bb(a,b,c,d,e,f,g,h,k,l,q,p){N.call(this,null,f,g,h,k,l,d,e,q,p);this.image={data:a,width:b,height:c};this.magFilter=void 0!==k?k:1003;this.minFilter=void 0!==l?l:1003;this.flipY=
this.generateMipmaps=!1;this.unpackAlignment=1}function Va(a,b,c,d,e,f,g,h,k,l){a=void 0!==a?a:[];N.call(this,a,void 0!==b?b:301,c,d,e,f,g,h,k,l);this.flipY=!1}function Cb(a,b,c){var d=a[0];if(0>=d||0<d)return a;var e=b*c,f=ye[e];void 0===f&&(f=new Float32Array(e),ye[e]=f);if(0!==b)for(d.toArray(f,0),d=1,e=0;d!==b;++d)e+=c,a[d].toArray(f,e);return f}function ze(a,b){var c=Ae[b];void 0===c&&(c=new Int32Array(b),Ae[b]=c);for(var d=0;d!==b;++d)c[d]=a.allocTextureUnit();return c}function mf(a,b){a.uniform1f(this.addr,
b)}function nf(a,b){a.uniform1i(this.addr,b)}function of(a,b){void 0===b.x?a.uniform2fv(this.addr,b):a.uniform2f(this.addr,b.x,b.y)}function pf(a,b){void 0!==b.x?a.uniform3f(this.addr,b.x,b.y,b.z):void 0!==b.r?a.uniform3f(this.addr,b.r,b.g,b.b):a.uniform3fv(this.addr,b)}function qf(a,b){void 0===b.x?a.uniform4fv(this.addr,b):a.uniform4f(this.addr,b.x,b.y,b.z,b.w)}function rf(a,b){a.uniformMatrix2fv(this.addr,!1,b.elements||b)}function sf(a,b){void 0===b.elements?a.uniformMatrix3fv(this.addr,!1,b):
(Be.set(b.elements),a.uniformMatrix3fv(this.addr,!1,Be))}function tf(a,b){void 0===b.elements?a.uniformMatrix4fv(this.addr,!1,b):(Ce.set(b.elements),a.uniformMatrix4fv(this.addr,!1,Ce))}function uf(a,b,c){var d=c.allocTextureUnit();a.uniform1i(this.addr,d);c.setTexture2D(b||De,d)}function vf(a,b,c){var d=c.allocTextureUnit();a.uniform1i(this.addr,d);c.setTextureCube(b||Ee,d)}function Fe(a,b){a.uniform2iv(this.addr,b)}function Ge(a,b){a.uniform3iv(this.addr,b)}function He(a,b){a.uniform4iv(this.addr,
b)}function wf(a){switch(a){case 5126:return mf;case 35664:return of;case 35665:return pf;case 35666:return qf;case 35674:return rf;case 35675:return sf;case 35676:return tf;case 35678:case 36198:return uf;case 35680:return vf;case 5124:case 35670:return nf;case 35667:case 35671:return Fe;case 35668:case 35672:return Ge;case 35669:case 35673:return He}}function xf(a,b){a.uniform1fv(this.addr,b)}function yf(a,b){a.uniform1iv(this.addr,b)}function zf(a,b){a.uniform2fv(this.addr,Cb(b,this.size,2))}function Af(a,
b){a.uniform3fv(this.addr,Cb(b,this.size,3))}function Bf(a,b){a.uniform4fv(this.addr,Cb(b,this.size,4))}function Cf(a,b){a.uniformMatrix2fv(this.addr,!1,Cb(b,this.size,4))}function Df(a,b){a.uniformMatrix3fv(this.addr,!1,Cb(b,this.size,9))}function Ef(a,b){a.uniformMatrix4fv(this.addr,!1,Cb(b,this.size,16))}function Ff(a,b,c){var d=b.length,e=ze(c,d);a.uniform1iv(this.addr,e);for(a=0;a!==d;++a)c.setTexture2D(b[a]||De,e[a])}function Gf(a,b,c){var d=b.length,e=ze(c,d);a.uniform1iv(this.addr,e);for(a=
0;a!==d;++a)c.setTextureCube(b[a]||Ee,e[a])}function Hf(a){switch(a){case 5126:return xf;case 35664:return zf;case 35665:return Af;case 35666:return Bf;case 35674:return Cf;case 35675:return Df;case 35676:return Ef;case 35678:return Ff;case 35680:return Gf;case 5124:case 35670:return yf;case 35667:case 35671:return Fe;case 35668:case 35672:return Ge;case 35669:case 35673:return He}}function If(a,b,c){this.id=a;this.addr=c;this.setValue=wf(b.type)}function Jf(a,b,c){this.id=a;this.addr=c;this.size=
b.size;this.setValue=Hf(b.type)}function Ie(a){this.id=a;this.seq=[];this.map={}}function cb(a,b,c){this.seq=[];this.map={};this.renderer=c;c=a.getProgramParameter(b,a.ACTIVE_UNIFORMS);for(var d=0;d<c;++d){var e=a.getActiveUniform(b,d),f=a.getUniformLocation(b,e.name),g=this,h=e.name,k=h.length;for(Pd.lastIndex=0;;){var l=Pd.exec(h),q=Pd.lastIndex,p=l[1],t=l[3];"]"===l[2]&&(p|=0);if(void 0===t||"["===t&&q+2===k){h=g;e=void 0===t?new If(p,e,f):new Jf(p,e,f);h.seq.push(e);h.map[e.id]=e;break}else t=
g.map[p],void 0===t&&(t=new Ie(p),p=g,g=t,p.seq.push(g),p.map[g.id]=g),g=t}}}function C(a,b,c){return void 0===b&&void 0===c?this.set(a):this.setRGB(a,b,c)}function id(a,b){this.min=void 0!==a?a:new D(Infinity,Infinity);this.max=void 0!==b?b:new D(-Infinity,-Infinity)}function Kf(a,b,c,d,e){var f,g,h,k,l,q,p,t,r,m,u,x,y,A,I,B;this.render=function(a,v,xa,la){if(0!==a.length){v=new n;var H=la.w/la.z,va=.5*la.z,jd=.5*la.w,J=16/la.w,Ga=new D(J*H,J),ga=new n(1,1,0),M=new D(1,1),T=new id;T.min.set(la.x,
la.y);T.max.set(la.x+(la.z-16),la.y+(la.w-16));if(void 0===A){var J=new Float32Array([-1,-1,0,0,1,-1,1,0,1,1,1,1,-1,1,0,1]),La=new Uint16Array([0,1,2,0,2,3]);u=b.createBuffer();x=b.createBuffer();b.bindBuffer(b.ARRAY_BUFFER,u);b.bufferData(b.ARRAY_BUFFER,J,b.STATIC_DRAW);b.bindBuffer(b.ELEMENT_ARRAY_BUFFER,x);b.bufferData(b.ELEMENT_ARRAY_BUFFER,La,b.STATIC_DRAW);I=b.createTexture();B=b.createTexture();c.bindTexture(b.TEXTURE_2D,I);b.texImage2D(b.TEXTURE_2D,0,b.RGB,16,16,0,b.RGB,b.UNSIGNED_BYTE,null);
b.texParameteri(b.TEXTURE_2D,b.TEXTURE_WRAP_S,b.CLAMP_TO_EDGE);b.texParameteri(b.TEXTURE_2D,b.TEXTURE_WRAP_T,b.CLAMP_TO_EDGE);b.texParameteri(b.TEXTURE_2D,b.TEXTURE_MAG_FILTER,b.NEAREST);b.texParameteri(b.TEXTURE_2D,b.TEXTURE_MIN_FILTER,b.NEAREST);c.bindTexture(b.TEXTURE_2D,B);b.texImage2D(b.TEXTURE_2D,0,b.RGBA,16,16,0,b.RGBA,b.UNSIGNED_BYTE,null);b.texParameteri(b.TEXTURE_2D,b.TEXTURE_WRAP_S,b.CLAMP_TO_EDGE);b.texParameteri(b.TEXTURE_2D,b.TEXTURE_WRAP_T,b.CLAMP_TO_EDGE);b.texParameteri(b.TEXTURE_2D,
b.TEXTURE_MAG_FILTER,b.NEAREST);b.texParameteri(b.TEXTURE_2D,b.TEXTURE_MIN_FILTER,b.NEAREST);var J=y={vertexShader:"uniform lowp int renderType;\nuniform vec3 screenPosition;\nuniform vec2 scale;\nuniform float rotation;\nuniform sampler2D occlusionMap;\nattribute vec2 position;\nattribute vec2 uv;\nvarying vec2 vUV;\nvarying float vVisibility;\nvoid main() {\nvUV = uv;\nvec2 pos = position;\nif ( renderType == 2 ) {\nvec4 visibility = texture2D( occlusionMap, vec2( 0.1, 0.1 ) );\nvisibility += texture2D( occlusionMap, vec2( 0.5, 0.1 ) );\nvisibility += texture2D( occlusionMap, vec2( 0.9, 0.1 ) );\nvisibility += texture2D( occlusionMap, vec2( 0.9, 0.5 ) );\nvisibility += texture2D( occlusionMap, vec2( 0.9, 0.9 ) );\nvisibility += texture2D( occlusionMap, vec2( 0.5, 0.9 ) );\nvisibility += texture2D( occlusionMap, vec2( 0.1, 0.9 ) );\nvisibility += texture2D( occlusionMap, vec2( 0.1, 0.5 ) );\nvisibility += texture2D( occlusionMap, vec2( 0.5, 0.5 ) );\nvVisibility =        visibility.r / 9.0;\nvVisibility *= 1.0 - visibility.g / 9.0;\nvVisibility *=       visibility.b / 9.0;\nvVisibility *= 1.0 - visibility.a / 9.0;\npos.x = cos( rotation ) * position.x - sin( rotation ) * position.y;\npos.y = sin( rotation ) * position.x + cos( rotation ) * position.y;\n}\ngl_Position = vec4( ( pos * scale + screenPosition.xy ).xy, screenPosition.z, 1.0 );\n}",
fragmentShader:"uniform lowp int renderType;\nuniform sampler2D map;\nuniform float opacity;\nuniform vec3 color;\nvarying vec2 vUV;\nvarying float vVisibility;\nvoid main() {\nif ( renderType == 0 ) {\ngl_FragColor = vec4( 1.0, 0.0, 1.0, 0.0 );\n} else if ( renderType == 1 ) {\ngl_FragColor = texture2D( map, vUV );\n} else {\nvec4 texture = texture2D( map, vUV );\ntexture.a *= opacity * vVisibility;\ngl_FragColor = texture;\ngl_FragColor.rgb *= color;\n}\n}"},La=b.createProgram(),z=b.createShader(b.FRAGMENT_SHADER),
Y=b.createShader(b.VERTEX_SHADER),w="precision "+e.precision+" float;\n";b.shaderSource(z,w+J.fragmentShader);b.shaderSource(Y,w+J.vertexShader);b.compileShader(z);b.compileShader(Y);b.attachShader(La,z);b.attachShader(La,Y);b.linkProgram(La);A=La;r=b.getAttribLocation(A,"position");m=b.getAttribLocation(A,"uv");f=b.getUniformLocation(A,"renderType");g=b.getUniformLocation(A,"map");h=b.getUniformLocation(A,"occlusionMap");k=b.getUniformLocation(A,"opacity");l=b.getUniformLocation(A,"color");q=b.getUniformLocation(A,
"scale");p=b.getUniformLocation(A,"rotation");t=b.getUniformLocation(A,"screenPosition")}c.useProgram(A);c.initAttributes();c.enableAttribute(r);c.enableAttribute(m);c.disableUnusedAttributes();b.uniform1i(h,0);b.uniform1i(g,1);b.bindBuffer(b.ARRAY_BUFFER,u);b.vertexAttribPointer(r,2,b.FLOAT,!1,16,0);b.vertexAttribPointer(m,2,b.FLOAT,!1,16,8);b.bindBuffer(b.ELEMENT_ARRAY_BUFFER,x);c.disable(b.CULL_FACE);c.buffers.depth.setMask(!1);La=0;for(z=a.length;La<z;La++)if(J=16/la.w,Ga.set(J*H,J),Y=a[La],v.set(Y.matrixWorld.elements[12],
Y.matrixWorld.elements[13],Y.matrixWorld.elements[14]),v.applyMatrix4(xa.matrixWorldInverse),v.applyMatrix4(xa.projectionMatrix),ga.copy(v),M.x=la.x+ga.x*va+va-8,M.y=la.y+ga.y*jd+jd-8,!0===T.containsPoint(M)){c.activeTexture(b.TEXTURE0);c.bindTexture(b.TEXTURE_2D,null);c.activeTexture(b.TEXTURE1);c.bindTexture(b.TEXTURE_2D,I);b.copyTexImage2D(b.TEXTURE_2D,0,b.RGB,M.x,M.y,16,16,0);b.uniform1i(f,0);b.uniform2f(q,Ga.x,Ga.y);b.uniform3f(t,ga.x,ga.y,ga.z);c.disable(b.BLEND);c.enable(b.DEPTH_TEST);b.drawElements(b.TRIANGLES,
6,b.UNSIGNED_SHORT,0);c.activeTexture(b.TEXTURE0);c.bindTexture(b.TEXTURE_2D,B);b.copyTexImage2D(b.TEXTURE_2D,0,b.RGBA,M.x,M.y,16,16,0);b.uniform1i(f,1);c.disable(b.DEPTH_TEST);c.activeTexture(b.TEXTURE1);c.bindTexture(b.TEXTURE_2D,I);b.drawElements(b.TRIANGLES,6,b.UNSIGNED_SHORT,0);Y.positionScreen.copy(ga);Y.customUpdateCallback?Y.customUpdateCallback(Y):Y.updateLensFlares();b.uniform1i(f,2);c.enable(b.BLEND);for(var w=0,F=Y.lensFlares.length;w<F;w++){var C=Y.lensFlares[w];.001<C.opacity&&.001<
C.scale&&(ga.x=C.x,ga.y=C.y,ga.z=C.z,J=C.size*C.scale/la.w,Ga.x=J*H,Ga.y=J,b.uniform3f(t,ga.x,ga.y,ga.z),b.uniform2f(q,Ga.x,Ga.y),b.uniform1f(p,C.rotation),b.uniform1f(k,C.opacity),b.uniform3f(l,C.color.r,C.color.g,C.color.b),c.setBlending(C.blending,C.blendEquation,C.blendSrc,C.blendDst),d.setTexture2D(C.texture,1),b.drawElements(b.TRIANGLES,6,b.UNSIGNED_SHORT,0))}}c.enable(b.CULL_FACE);c.enable(b.DEPTH_TEST);c.buffers.depth.setMask(!0);c.reset()}}}function oc(a,b,c,d,e,f,g,h,k){N.call(this,a,b,
c,d,e,f,g,h,k);this.needsUpdate=!0}function Lf(a,b,c,d,e){var f,g,h,k,l,q,p,t,r,m,u,x,y,A,I,B,H;function va(a,b){return a.renderOrder!==b.renderOrder?a.renderOrder-b.renderOrder:a.z!==b.z?b.z-a.z:b.id-a.id}var xa,la,ba,Je,jd=new n,J=new ia,Ga=new n;this.render=function(v,n,T){if(0!==v.length){if(void 0===ba){var M=new Float32Array([-.5,-.5,0,0,.5,-.5,1,0,.5,.5,1,1,-.5,.5,0,1]),z=new Uint16Array([0,1,2,0,2,3]);xa=b.createBuffer();la=b.createBuffer();b.bindBuffer(b.ARRAY_BUFFER,xa);b.bufferData(b.ARRAY_BUFFER,
M,b.STATIC_DRAW);b.bindBuffer(b.ELEMENT_ARRAY_BUFFER,la);b.bufferData(b.ELEMENT_ARRAY_BUFFER,z,b.STATIC_DRAW);M=b.createProgram();z=b.createShader(b.VERTEX_SHADER);var w=b.createShader(b.FRAGMENT_SHADER);b.shaderSource(z,["precision "+e.precision+" float;","#define SHADER_NAME SpriteMaterial\nuniform mat4 modelViewMatrix;\nuniform mat4 projectionMatrix;\nuniform float rotation;\nuniform vec2 scale;\nuniform vec2 uvOffset;\nuniform vec2 uvScale;\nattribute vec2 position;\nattribute vec2 uv;\nvarying vec2 vUV;\nvoid main() {\nvUV = uvOffset + uv * uvScale;\nvec2 alignedPosition = position * scale;\nvec2 rotatedPosition;\nrotatedPosition.x = cos( rotation ) * alignedPosition.x - sin( rotation ) * alignedPosition.y;\nrotatedPosition.y = sin( rotation ) * alignedPosition.x + cos( rotation ) * alignedPosition.y;\nvec4 finalPosition;\nfinalPosition = modelViewMatrix * vec4( 0.0, 0.0, 0.0, 1.0 );\nfinalPosition.xy += rotatedPosition;\nfinalPosition = projectionMatrix * finalPosition;\ngl_Position = finalPosition;\n}"].join("\n"));
b.shaderSource(w,["precision "+e.precision+" float;","#define SHADER_NAME SpriteMaterial\nuniform vec3 color;\nuniform sampler2D map;\nuniform float opacity;\nuniform int fogType;\nuniform vec3 fogColor;\nuniform float fogDensity;\nuniform float fogNear;\nuniform float fogFar;\nuniform float alphaTest;\nvarying vec2 vUV;\nvoid main() {\nvec4 texture = texture2D( map, vUV );\nif ( texture.a < alphaTest ) discard;\ngl_FragColor = vec4( color * texture.xyz, texture.a * opacity );\nif ( fogType > 0 ) {\nfloat depth = gl_FragCoord.z / gl_FragCoord.w;\nfloat fogFactor = 0.0;\nif ( fogType == 1 ) {\nfogFactor = smoothstep( fogNear, fogFar, depth );\n} else {\nconst float LOG2 = 1.442695;\nfogFactor = exp2( - fogDensity * fogDensity * depth * depth * LOG2 );\nfogFactor = 1.0 - clamp( fogFactor, 0.0, 1.0 );\n}\ngl_FragColor = mix( gl_FragColor, vec4( fogColor, gl_FragColor.w ), fogFactor );\n}\n}"].join("\n"));
b.compileShader(z);b.compileShader(w);b.attachShader(M,z);b.attachShader(M,w);b.linkProgram(M);ba=M;B=b.getAttribLocation(ba,"position");H=b.getAttribLocation(ba,"uv");f=b.getUniformLocation(ba,"uvOffset");g=b.getUniformLocation(ba,"uvScale");h=b.getUniformLocation(ba,"rotation");k=b.getUniformLocation(ba,"scale");l=b.getUniformLocation(ba,"color");q=b.getUniformLocation(ba,"map");p=b.getUniformLocation(ba,"opacity");t=b.getUniformLocation(ba,"modelViewMatrix");r=b.getUniformLocation(ba,"projectionMatrix");
m=b.getUniformLocation(ba,"fogType");u=b.getUniformLocation(ba,"fogDensity");x=b.getUniformLocation(ba,"fogNear");y=b.getUniformLocation(ba,"fogFar");A=b.getUniformLocation(ba,"fogColor");I=b.getUniformLocation(ba,"alphaTest");M=document.createElementNS("http://www.w3.org/1999/xhtml","canvas");M.width=8;M.height=8;z=M.getContext("2d");z.fillStyle="white";z.fillRect(0,0,8,8);Je=new oc(M)}c.useProgram(ba);c.initAttributes();c.enableAttribute(B);c.enableAttribute(H);c.disableUnusedAttributes();c.disable(b.CULL_FACE);
c.enable(b.BLEND);b.bindBuffer(b.ARRAY_BUFFER,xa);b.vertexAttribPointer(B,2,b.FLOAT,!1,16,0);b.vertexAttribPointer(H,2,b.FLOAT,!1,16,8);b.bindBuffer(b.ELEMENT_ARRAY_BUFFER,la);b.uniformMatrix4fv(r,!1,T.projectionMatrix.elements);c.activeTexture(b.TEXTURE0);b.uniform1i(q,0);z=M=0;(w=n.fog)?(b.uniform3f(A,w.color.r,w.color.g,w.color.b),w.isFog?(b.uniform1f(x,w.near),b.uniform1f(y,w.far),b.uniform1i(m,1),z=M=1):w.isFogExp2&&(b.uniform1f(u,w.density),b.uniform1i(m,2),z=M=2)):(b.uniform1i(m,0),z=M=0);
for(var D=0,C=v.length;D<C;D++)w=v[D],w.modelViewMatrix.multiplyMatrices(T.matrixWorldInverse,w.matrixWorld),w.z=-w.modelViewMatrix.elements[14];v.sort(va);for(var ga=[],D=0,C=v.length;D<C;D++){w=v[D];var G=w.material;if(!1!==G.visible){w.onBeforeRender(a,n,T,void 0,G,void 0);b.uniform1f(I,G.alphaTest);b.uniformMatrix4fv(t,!1,w.modelViewMatrix.elements);w.matrixWorld.decompose(jd,J,Ga);ga[0]=Ga.x;ga[1]=Ga.y;var F=0;n.fog&&G.fog&&(F=z);M!==F&&(b.uniform1i(m,F),M=F);null!==G.map?(b.uniform2f(f,G.map.offset.x,
G.map.offset.y),b.uniform2f(g,G.map.repeat.x,G.map.repeat.y)):(b.uniform2f(f,0,0),b.uniform2f(g,1,1));b.uniform1f(p,G.opacity);b.uniform3f(l,G.color.r,G.color.g,G.color.b);b.uniform1f(h,G.rotation);b.uniform2fv(k,ga);c.setBlending(G.blending,G.blendEquation,G.blendSrc,G.blendDst,G.blendEquationAlpha,G.blendSrcAlpha,G.blendDstAlpha,G.premultipliedAlpha);c.buffers.depth.setTest(G.depthTest);c.buffers.depth.setMask(G.depthWrite);d.setTexture2D(G.map||Je,0);b.drawElements(b.TRIANGLES,6,b.UNSIGNED_SHORT,
0);w.onAfterRender(a,n,T,void 0,G,void 0)}}c.enable(b.CULL_FACE);c.reset()}}}function P(){Object.defineProperty(this,"id",{value:Mf++});this.uuid=R.generateUUID();this.name="";this.type="Material";this.lights=this.fog=!0;this.blending=1;this.side=0;this.flatShading=!1;this.vertexColors=0;this.opacity=1;this.transparent=!1;this.blendSrc=204;this.blendDst=205;this.blendEquation=100;this.blendEquationAlpha=this.blendDstAlpha=this.blendSrcAlpha=null;this.depthFunc=3;this.depthWrite=this.depthTest=!0;
this.clippingPlanes=null;this.clipShadows=this.clipIntersection=!1;this.colorWrite=!0;this.precision=null;this.polygonOffset=!1;this.polygonOffsetUnits=this.polygonOffsetFactor=0;this.dithering=!1;this.alphaTest=0;this.premultipliedAlpha=!1;this.overdraw=0;this.visible=!0;this.userData={};this.needsUpdate=!0}function ya(a){P.call(this);this.type="ShaderMaterial";this.defines={};this.uniforms={};this.vertexShader="void main() {\n\tgl_Position = projectionMatrix * modelViewMatrix * vec4( position, 1.0 );\n}";
this.fragmentShader="void main() {\n\tgl_FragColor = vec4( 1.0, 0.0, 0.0, 1.0 );\n}";this.linewidth=1;this.wireframe=!1;this.wireframeLinewidth=1;this.morphNormals=this.morphTargets=this.skinning=this.clipping=this.lights=this.fog=!1;this.extensions={derivatives:!1,fragDepth:!1,drawBuffers:!1,shaderTextureLOD:!1};this.defaultAttributeValues={color:[1,1,1],uv:[0,0],uv2:[0,0]};this.index0AttributeName=void 0;void 0!==a&&(void 0!==a.attributes&&console.error("THREE.ShaderMaterial: attributes should now be defined in THREE.BufferGeometry instead."),
this.setValues(a))}function Wa(a){P.call(this);this.type="MeshDepthMaterial";this.depthPacking=3200;this.morphTargets=this.skinning=!1;this.displacementMap=this.alphaMap=this.map=null;this.displacementScale=1;this.displacementBias=0;this.wireframe=!1;this.wireframeLinewidth=1;this.lights=this.fog=!1;this.setValues(a)}function Xa(a){P.call(this);this.type="MeshDistanceMaterial";this.referencePosition=new n;this.nearDistance=1;this.farDistance=1E3;this.morphTargets=this.skinning=!1;this.displacementMap=
this.alphaMap=this.map=null;this.displacementScale=1;this.displacementBias=0;this.lights=this.fog=!1;this.setValues(a)}function Pa(a,b){this.min=void 0!==a?a:new n(Infinity,Infinity,Infinity);this.max=void 0!==b?b:new n(-Infinity,-Infinity,-Infinity)}function Ca(a,b){this.center=void 0!==a?a:new n;this.radius=void 0!==b?b:0}function qa(){this.elements=[1,0,0,0,1,0,0,0,1];0<arguments.length&&console.error("THREE.Matrix3: the constructor no longer reads arguments. use .set() instead.")}function za(a,
b){this.normal=void 0!==a?a:new n(1,0,0);this.constant=void 0!==b?b:0}function kd(a,b,c,d,e,f){this.planes=[void 0!==a?a:new za,void 0!==b?b:new za,void 0!==c?c:new za,void 0!==d?d:new za,void 0!==e?e:new za,void 0!==f?f:new za]}function Ke(a,b,c){function d(b,c,d,e,f,g){var h=b.geometry;var l=p;var k=b.customDepthMaterial;d&&(l=t,k=b.customDistanceMaterial);k?l=k:(k=!1,c.morphTargets&&(h&&h.isBufferGeometry?k=h.morphAttributes&&h.morphAttributes.position&&0<h.morphAttributes.position.length:h&&h.isGeometry&&
(k=h.morphTargets&&0<h.morphTargets.length)),b.isSkinnedMesh&&!1===c.skinning&&console.warn("THREE.WebGLShadowMap: THREE.SkinnedMesh with material.skinning set to false:",b),b=b.isSkinnedMesh&&c.skinning,h=0,k&&(h|=1),b&&(h|=2),l=l[h]);a.localClippingEnabled&&!0===c.clipShadows&&0!==c.clippingPlanes.length&&(h=l.uuid,k=c.uuid,b=r[h],void 0===b&&(b={},r[h]=b),h=b[k],void 0===h&&(h=l.clone(),b[k]=h),l=h);l.visible=c.visible;l.wireframe=c.wireframe;k=c.side;B.renderSingleSided&&2==k&&(k=0);B.renderReverseSided&&
(0===k?k=1:1===k&&(k=0));l.side=k;l.clipShadows=c.clipShadows;l.clippingPlanes=c.clippingPlanes;l.clipIntersection=c.clipIntersection;l.wireframeLinewidth=c.wireframeLinewidth;l.linewidth=c.linewidth;d&&l.isMeshDistanceMaterial&&(l.referencePosition.copy(e),l.nearDistance=f,l.farDistance=g);return l}function e(c,g,h,l){var k;if(!1!==c.visible){if(c.layers.test(g.layers)&&(c.isMesh||c.isLine||c.isPoints)&&c.castShadow&&(!c.frustumCulled||f.intersectsObject(c))){c.modelViewMatrix.multiplyMatrices(h.matrixWorldInverse,
c.matrixWorld);var p=b.update(c),t=c.material;if(Array.isArray(t))for(var r=p.groups,A=0,m=r.length;A<m;A++){var v=r[A];(k=t[v.materialIndex])&&k.visible&&(k=d(c,k,l,q,h.near,h.far),a.renderBufferDirect(h,null,p,k,c,v))}else t.visible&&(k=d(c,t,l,q,h.near,h.far),a.renderBufferDirect(h,null,p,k,c,null))}c=c.children;p=0;for(t=c.length;p<t;p++)e(c[p],g,h,l)}}var f=new kd,g=new O,h=new D,k=new D(c,c),l=new n,q=new n,p=Array(4),t=Array(4),r={},m=[new n(1,0,0),new n(-1,0,0),new n(0,0,1),new n(0,0,-1),
new n(0,1,0),new n(0,-1,0)],u=[new n(0,1,0),new n(0,1,0),new n(0,1,0),new n(0,1,0),new n(0,0,1),new n(0,0,-1)],x=[new S,new S,new S,new S,new S,new S];for(c=0;4!==c;++c){var y=0!==(c&1),A=0!==(c&2),I=new Wa({depthPacking:3201,morphTargets:y,skinning:A});p[c]=I;y=new Xa({morphTargets:y,skinning:A});t[c]=y}var B=this;this.enabled=!1;this.autoUpdate=!0;this.needsUpdate=!1;this.type=1;this.renderSingleSided=this.renderReverseSided=!0;this.render=function(b,c,d){if(!1!==B.enabled&&(!1!==B.autoUpdate||
!1!==B.needsUpdate)&&0!==b.length){var p=a.state;p.disable(a.context.BLEND);p.buffers.color.setClear(1,1,1,1);p.buffers.depth.setTest(!0);p.setScissorTest(!1);for(var t,r=0,A=b.length;r<A;r++){var v=b[r];t=v.shadow;var I=v&&v.isPointLight;if(void 0===t)console.warn("THREE.WebGLShadowMap:",v,"has no shadow.");else{var n=t.camera;h.copy(t.mapSize);h.min(k);if(I){var y=h.x,H=h.y;x[0].set(2*y,H,y,H);x[1].set(0,H,y,H);x[2].set(3*y,H,y,H);x[3].set(y,H,y,H);x[4].set(3*y,0,y,H);x[5].set(y,0,y,H);h.x*=4;h.y*=
2}null===t.map&&(t.map=new Ab(h.x,h.y,{minFilter:1003,magFilter:1003,format:1023}),t.map.texture.name=v.name+".shadowMap",n.updateProjectionMatrix());t.isSpotLightShadow&&t.update(v);y=t.map;H=t.matrix;q.setFromMatrixPosition(v.matrixWorld);n.position.copy(q);I?(t=6,H.makeTranslation(-q.x,-q.y,-q.z)):(t=1,l.setFromMatrixPosition(v.target.matrixWorld),n.lookAt(l),n.updateMatrixWorld(),H.set(.5,0,0,.5,0,.5,0,.5,0,0,.5,.5,0,0,0,1),H.multiply(n.projectionMatrix),H.multiply(n.matrixWorldInverse));a.setRenderTarget(y);
a.clear();for(v=0;v<t;v++)I&&(l.copy(n.position),l.add(m[v]),n.up.copy(u[v]),n.lookAt(l),n.updateMatrixWorld(),p.viewport(x[v])),g.multiplyMatrices(n.projectionMatrix,n.matrixWorldInverse),f.setFromMatrix(g),e(c,d,n,I)}}B.needsUpdate=!1}}}function Nf(a){var b={};return{get:function(a){a.isInterleavedBufferAttribute&&(a=a.data);return b[a.uuid]},remove:function(c){c.isInterleavedBufferAttribute&&(c=c.data);var d=b[c.uuid];d&&(a.deleteBuffer(d.buffer),delete b[c.uuid])},update:function(c,d){c.isInterleavedBufferAttribute&&
(c=c.data);var e=b[c.uuid];if(void 0===e){var e=c.uuid,f=c.array,g=c.dynamic?a.DYNAMIC_DRAW:a.STATIC_DRAW,h=a.createBuffer();a.bindBuffer(d,h);a.bufferData(d,f,g);c.onUploadCallback();d=a.FLOAT;f instanceof Float32Array?d=a.FLOAT:f instanceof Float64Array?console.warn("THREE.WebGLAttributes: Unsupported data buffer format: Float64Array."):f instanceof Uint16Array?d=a.UNSIGNED_SHORT:f instanceof Int16Array?d=a.SHORT:f instanceof Uint32Array?d=a.UNSIGNED_INT:f instanceof Int32Array?d=a.INT:f instanceof
Int8Array?d=a.BYTE:f instanceof Uint8Array&&(d=a.UNSIGNED_BYTE);b[e]={buffer:h,type:d,bytesPerElement:f.BYTES_PER_ELEMENT,version:c.version}}else e.version<c.version&&(f=c,h=f.array,g=f.updateRange,a.bindBuffer(d,e.buffer),!1===f.dynamic?a.bufferData(d,h,a.STATIC_DRAW):-1===g.count?a.bufferSubData(d,0,h):0===g.count?console.error("THREE.WebGLObjects.updateBuffer: dynamic THREE.BufferAttribute marked as needsUpdate but updateRange.count is 0, ensure you are using set methods or updating manually."):
(a.bufferSubData(d,g.offset*h.BYTES_PER_ELEMENT,h.subarray(g.offset,g.offset+g.count)),g.count=-1),e.version=c.version)}}}function Ya(a,b,c,d){this._x=a||0;this._y=b||0;this._z=c||0;this._order=d||Ya.DefaultOrder}function Qd(){this.mask=1}function w(){Object.defineProperty(this,"id",{value:Of++});this.uuid=R.generateUUID();this.name="";this.type="Object3D";this.parent=null;this.children=[];this.up=w.DefaultUp.clone();var a=new n,b=new Ya,c=new ia,d=new n(1,1,1);b.onChange(function(){c.setFromEuler(b,
!1)});c.onChange(function(){b.setFromQuaternion(c,void 0,!1)});Object.defineProperties(this,{position:{enumerable:!0,value:a},rotation:{enumerable:!0,value:b},quaternion:{enumerable:!0,value:c},scale:{enumerable:!0,value:d},modelViewMatrix:{value:new O},normalMatrix:{value:new qa}});this.matrix=new O;this.matrixWorld=new O;this.matrixAutoUpdate=w.DefaultMatrixAutoUpdate;this.matrixWorldNeedsUpdate=!1;this.layers=new Qd;this.visible=!0;this.receiveShadow=this.castShadow=!1;this.frustumCulled=!0;this.renderOrder=
0;this.userData={}}function Ma(){w.call(this);this.type="Camera";this.matrixWorldInverse=new O;this.projectionMatrix=new O}function Db(a,b,c,d,e,f){Ma.call(this);this.type="OrthographicCamera";this.zoom=1;this.view=null;this.left=a;this.right=b;this.top=c;this.bottom=d;this.near=void 0!==e?e:.1;this.far=void 0!==f?f:2E3;this.updateProjectionMatrix()}function ja(a,b,c,d){Ma.call(this);this.type="PerspectiveCamera";this.fov=void 0!==a?a:50;this.zoom=1;this.near=void 0!==c?c:.1;this.far=void 0!==d?d:
2E3;this.focus=10;this.aspect=void 0!==b?b:1;this.view=null;this.filmGauge=35;this.filmOffset=0;this.updateProjectionMatrix()}function Qa(a,b,c,d,e,f){this.a=a;this.b=b;this.c=c;this.normal=d&&d.isVector3?d:new n;this.vertexNormals=Array.isArray(d)?d:[];this.color=e&&e.isColor?e:new C;this.vertexColors=Array.isArray(e)?e:[];this.materialIndex=void 0!==f?f:0}function Q(){Object.defineProperty(this,"id",{value:Rd++});this.uuid=R.generateUUID();this.name="";this.type="Geometry";this.vertices=[];this.colors=
[];this.faces=[];this.faceVertexUvs=[[]];this.morphTargets=[];this.morphNormals=[];this.skinWeights=[];this.skinIndices=[];this.lineDistances=[];this.boundingSphere=this.boundingBox=null;this.groupsNeedUpdate=this.lineDistancesNeedUpdate=this.colorsNeedUpdate=this.normalsNeedUpdate=this.uvsNeedUpdate=this.verticesNeedUpdate=this.elementsNeedUpdate=!1}function K(a,b,c){if(Array.isArray(a))throw new TypeError("THREE.BufferAttribute: array should be a Typed Array.");this.uuid=R.generateUUID();this.name=
"";this.array=a;this.itemSize=b;this.count=void 0!==a?a.length/b:0;this.normalized=!0===c;this.dynamic=!1;this.updateRange={offset:0,count:-1};this.onUploadCallback=function(){};this.version=0}function pc(a,b){K.call(this,new Int8Array(a),b)}function qc(a,b){K.call(this,new Uint8Array(a),b)}function rc(a,b){K.call(this,new Uint8ClampedArray(a),b)}function sc(a,b){K.call(this,new Int16Array(a),b)}function db(a,b){K.call(this,new Uint16Array(a),b)}function tc(a,b){K.call(this,new Int32Array(a),b)}function eb(a,
b){K.call(this,new Uint32Array(a),b)}function z(a,b){K.call(this,new Float32Array(a),b)}function uc(a,b){K.call(this,new Float64Array(a),b)}function Le(){this.indices=[];this.vertices=[];this.normals=[];this.colors=[];this.uvs=[];this.uvs2=[];this.groups=[];this.morphTargets={};this.skinWeights=[];this.skinIndices=[];this.boundingSphere=this.boundingBox=null;this.groupsNeedUpdate=this.uvsNeedUpdate=this.colorsNeedUpdate=this.normalsNeedUpdate=this.verticesNeedUpdate=!1}function Sd(a){if(0===a.length)return-Infinity;
for(var b=a[0],c=1,d=a.length;c<d;++c)a[c]>b&&(b=a[c]);return b}function F(){Object.defineProperty(this,"id",{value:Rd++});this.uuid=R.generateUUID();this.name="";this.type="BufferGeometry";this.index=null;this.attributes={};this.morphAttributes={};this.groups=[];this.boundingSphere=this.boundingBox=null;this.drawRange={start:0,count:Infinity}}function Eb(a,b,c,d,e,f){Q.call(this);this.type="BoxGeometry";this.parameters={width:a,height:b,depth:c,widthSegments:d,heightSegments:e,depthSegments:f};this.fromBufferGeometry(new fb(a,
b,c,d,e,f));this.mergeVertices()}function fb(a,b,c,d,e,f){function g(a,b,c,d,e,f,g,m,va,xa,la){var A=f/va,v=g/xa,u=f/2,x=g/2,I=m/2;g=va+1;var B=xa+1,y=f=0,H,w,z=new n;for(w=0;w<B;w++){var D=w*v-x;for(H=0;H<g;H++)z[a]=(H*A-u)*d,z[b]=D*e,z[c]=I,l.push(z.x,z.y,z.z),z[a]=0,z[b]=0,z[c]=0<m?1:-1,q.push(z.x,z.y,z.z),p.push(H/va),p.push(1-w/xa),f+=1}for(w=0;w<xa;w++)for(H=0;H<va;H++)a=t+H+g*(w+1),b=t+(H+1)+g*(w+1),c=t+(H+1)+g*w,k.push(t+H+g*w,a,c),k.push(a,b,c),y+=6;h.addGroup(r,y,la);r+=y;t+=f}F.call(this);
this.type="BoxBufferGeometry";this.parameters={width:a,height:b,depth:c,widthSegments:d,heightSegments:e,depthSegments:f};var h=this;d=Math.floor(d)||1;e=Math.floor(e)||1;f=Math.floor(f)||1;var k=[],l=[],q=[],p=[],t=0,r=0;g("z","y","x",-1,-1,c,b,a,f,e,0);g("z","y","x",1,-1,c,b,-a,f,e,1);g("x","z","y",1,1,a,c,b,d,f,2);g("x","z","y",1,-1,a,c,-b,d,f,3);g("x","y","z",1,-1,a,b,c,d,e,4);g("x","y","z",-1,-1,a,b,-c,d,e,5);this.setIndex(k);this.addAttribute("position",new z(l,3));this.addAttribute("normal",
new z(q,3));this.addAttribute("uv",new z(p,2))}function vc(a,b,c,d){Q.call(this);this.type="PlaneGeometry";this.parameters={width:a,height:b,widthSegments:c,heightSegments:d};this.fromBufferGeometry(new gb(a,b,c,d));this.mergeVertices()}function gb(a,b,c,d){F.call(this);this.type="PlaneBufferGeometry";this.parameters={width:a,height:b,widthSegments:c,heightSegments:d};var e=a/2,f=b/2;c=Math.floor(c)||1;d=Math.floor(d)||1;var g=c+1,h=d+1,k=a/c,l=b/d,q=[],p=[],t=[],r=[];for(a=0;a<h;a++){var m=a*l-f;
for(b=0;b<g;b++)p.push(b*k-e,-m,0),t.push(0,0,1),r.push(b/c),r.push(1-a/d)}for(a=0;a<d;a++)for(b=0;b<c;b++)e=b+g*(a+1),f=b+1+g*(a+1),h=b+1+g*a,q.push(b+g*a,e,h),q.push(e,f,h);this.setIndex(q);this.addAttribute("position",new z(p,3));this.addAttribute("normal",new z(t,3));this.addAttribute("uv",new z(r,2))}function sa(a){P.call(this);this.type="MeshBasicMaterial";this.color=new C(16777215);this.lightMap=this.map=null;this.lightMapIntensity=1;this.aoMap=null;this.aoMapIntensity=1;this.envMap=this.alphaMap=
this.specularMap=null;this.combine=0;this.reflectivity=1;this.refractionRatio=.98;this.wireframe=!1;this.wireframeLinewidth=1;this.wireframeLinejoin=this.wireframeLinecap="round";this.lights=this.morphTargets=this.skinning=!1;this.setValues(a)}function hb(a,b){this.origin=void 0!==a?a:new n;this.direction=void 0!==b?b:new n}function Fb(a,b){this.start=void 0!==a?a:new n;this.end=void 0!==b?b:new n}function Ra(a,b,c){this.a=void 0!==a?a:new n;this.b=void 0!==b?b:new n;this.c=void 0!==c?c:new n}function fa(a,
b){w.call(this);this.type="Mesh";this.geometry=void 0!==a?a:new F;this.material=void 0!==b?b:new sa({color:16777215*Math.random()});this.drawMode=0;this.updateMorphTargets()}function Pf(a,b,c,d){function e(a,c){b.buffers.color.setClear(a.r,a.g,a.b,c,d)}var f=new C(0),g=0,h,k,l;return{getClearColor:function(){return f},setClearColor:function(a,b){f.set(a);g=void 0!==b?b:1;e(f,g)},getClearAlpha:function(){return g},setClearAlpha:function(a){g=a;e(f,g)},render:function(b,d,t,r){d=d.background;null===
d?e(f,g):d&&d.isColor&&(e(d,1),r=!0);(a.autoClear||r)&&a.clear(a.autoClearColor,a.autoClearDepth,a.autoClearStencil);d&&d.isCubeTexture?(void 0===l&&(l=new fa(new fb(1,1,1),new ya({uniforms:ib.cube.uniforms,vertexShader:ib.cube.vertexShader,fragmentShader:ib.cube.fragmentShader,side:1,depthTest:!0,depthWrite:!1,polygonOffset:!0,fog:!1})),l.geometry.removeAttribute("normal"),l.geometry.removeAttribute("uv"),l.onBeforeRender=function(a,b,c){a=c.far;this.matrixWorld.makeScale(a,a,a);this.matrixWorld.copyPosition(c.matrixWorld);
this.material.polygonOffsetUnits=10*a},c.update(l.geometry)),l.material.uniforms.tCube.value=d,b.push(l,l.geometry,l.material,0,null)):d&&d.isTexture&&(void 0===h&&(h=new Db(-1,1,1,-1,0,1),k=new fa(new gb(2,2),new sa({depthTest:!1,depthWrite:!1,fog:!1})),c.update(k.geometry)),k.material.map=d,a.renderBufferDirect(h,null,k.geometry,k.material,k,null))}}}function Qf(a,b){return a.renderOrder!==b.renderOrder?a.renderOrder-b.renderOrder:a.program&&b.program&&a.program!==b.program?a.program.id-b.program.id:
a.material.id!==b.material.id?a.material.id-b.material.id:a.z!==b.z?a.z-b.z:a.id-b.id}function Rf(a,b){return a.renderOrder!==b.renderOrder?a.renderOrder-b.renderOrder:a.z!==b.z?b.z-a.z:a.id-b.id}function Sf(){var a=[],b=0,c=[],d=[];return{opaque:c,transparent:d,init:function(){b=0;c.length=0;d.length=0},push:function(e,f,g,h,k){var l=a[b];void 0===l?(l={id:e.id,object:e,geometry:f,material:g,program:g.program,renderOrder:e.renderOrder,z:h,group:k},a[b]=l):(l.id=e.id,l.object=e,l.geometry=f,l.material=
g,l.program=g.program,l.renderOrder=e.renderOrder,l.z=h,l.group=k);(!0===g.transparent?d:c).push(l);b++},sort:function(){1<c.length&&c.sort(Qf);1<d.length&&d.sort(Rf)}}}function Tf(){var a={};return{get:function(b,c){b=b.id+","+c.id;c=a[b];void 0===c&&(c=new Sf,a[b]=c);return c},dispose:function(){a={}}}}function Uf(a,b){return Math.abs(b[1])-Math.abs(a[1])}function Vf(a){var b={},c=new Float32Array(8);return{update:function(d,e,f,g){var h=d.morphTargetInfluences,k=h.length;d=b[e.id];if(void 0===
d){d=[];for(var l=0;l<k;l++)d[l]=[l,0];b[e.id]=d}var q=f.morphTargets&&e.morphAttributes.position;f=f.morphNormals&&e.morphAttributes.normal;for(l=0;l<k;l++){var p=d[l];0!==p[1]&&(q&&e.removeAttribute("morphTarget"+l),f&&e.removeAttribute("morphNormal"+l))}for(l=0;l<k;l++)p=d[l],p[0]=l,p[1]=h[l];d.sort(Uf);for(l=0;8>l;l++){if(p=d[l])if(h=p[0],p=p[1]){q&&e.addAttribute("morphTarget"+l,q[h]);f&&e.addAttribute("morphNormal"+l,f[h]);c[l]=p;continue}c[l]=0}g.getUniforms().setValue(a,"morphTargetInfluences",
c)}}}function Wf(a,b,c){var d,e,f;this.setMode=function(a){d=a};this.setIndex=function(a){e=a.type;f=a.bytesPerElement};this.render=function(b,h){a.drawElements(d,h,e,b*f);c.calls++;c.vertices+=h;d===a.TRIANGLES?c.faces+=h/3:d===a.POINTS&&(c.points+=h)};this.renderInstances=function(g,h,k){var l=b.get("ANGLE_instanced_arrays");null===l?console.error("THREE.WebGLIndexedBufferRenderer: using THREE.InstancedBufferGeometry but hardware does not support extension ANGLE_instanced_arrays."):(l.drawElementsInstancedANGLE(d,
k,e,h*f,g.maxInstancedCount),c.calls++,c.vertices+=k*g.maxInstancedCount,d===a.TRIANGLES?c.faces+=g.maxInstancedCount*k/3:d===a.POINTS&&(c.points+=g.maxInstancedCount*k))}}function Xf(a,b,c){var d;this.setMode=function(a){d=a};this.render=function(b,f){a.drawArrays(d,b,f);c.calls++;c.vertices+=f;d===a.TRIANGLES?c.faces+=f/3:d===a.POINTS&&(c.points+=f)};this.renderInstances=function(e,f,g){var h=b.get("ANGLE_instanced_arrays");if(null===h)console.error("THREE.WebGLBufferRenderer: using THREE.InstancedBufferGeometry but hardware does not support extension ANGLE_instanced_arrays.");
else{var k=e.attributes.position;k.isInterleavedBufferAttribute?(g=k.data.count,h.drawArraysInstancedANGLE(d,0,g,e.maxInstancedCount)):h.drawArraysInstancedANGLE(d,f,g,e.maxInstancedCount);c.calls++;c.vertices+=g*e.maxInstancedCount;d===a.TRIANGLES?c.faces+=e.maxInstancedCount*g/3:d===a.POINTS&&(c.points+=e.maxInstancedCount*g)}}}function Yf(a,b,c){function d(a){a=a.target;var g=e[a.id];null!==g.index&&b.remove(g.index);for(var k in g.attributes)b.remove(g.attributes[k]);a.removeEventListener("dispose",
d);delete e[a.id];if(k=f[a.id])b.remove(k),delete f[a.id];if(k=f[g.id])b.remove(k),delete f[g.id];c.geometries--}var e={},f={};return{get:function(a,b){var f=e[b.id];if(f)return f;b.addEventListener("dispose",d);b.isBufferGeometry?f=b:b.isGeometry&&(void 0===b._bufferGeometry&&(b._bufferGeometry=(new F).setFromObject(a)),f=b._bufferGeometry);e[b.id]=f;c.geometries++;return f},update:function(c){var d=c.index,e=c.attributes;null!==d&&b.update(d,a.ELEMENT_ARRAY_BUFFER);for(var f in e)b.update(e[f],
a.ARRAY_BUFFER);c=c.morphAttributes;for(f in c)for(var d=c[f],e=0,g=d.length;e<g;e++)b.update(d[e],a.ARRAY_BUFFER)},getWireframeAttribute:function(c){var d=f[c.id];if(d)return d;d=[];var e=c.index;var g=c.attributes;if(null!==e){var q=e.array;for(var p=0,t=q.length;p<t;p+=3){var r=q[p+0];g=q[p+1];e=q[p+2];d.push(r,g,g,e,e,r)}}else for(q=g.position.array,p=0,t=q.length/3-1;p<t;p+=3)r=p+0,g=p+1,e=p+2,d.push(r,g,g,e,e,r);d=new (65535<Sd(d)?eb:db)(d,1);b.update(d,a.ELEMENT_ARRAY_BUFFER);return f[c.id]=
d}}}function Zf(){var a={};return{get:function(b){if(void 0!==a[b.id])return a[b.id];switch(b.type){case "DirectionalLight":var c={direction:new n,color:new C,shadow:!1,shadowBias:0,shadowRadius:1,shadowMapSize:new D};break;case "SpotLight":c={position:new n,direction:new n,color:new C,distance:0,coneCos:0,penumbraCos:0,decay:0,shadow:!1,shadowBias:0,shadowRadius:1,shadowMapSize:new D};break;case "PointLight":c={position:new n,color:new C,distance:0,decay:0,shadow:!1,shadowBias:0,shadowRadius:1,shadowMapSize:new D,
shadowCameraNear:1,shadowCameraFar:1E3};break;case "HemisphereLight":c={direction:new n,skyColor:new C,groundColor:new C};break;case "RectAreaLight":c={color:new C,position:new n,halfWidth:new n,halfHeight:new n}}return a[b.id]=c}}}function $f(){var a=new Zf,b={hash:"",ambient:[0,0,0],directional:[],directionalShadowMap:[],directionalShadowMatrix:[],spot:[],spotShadowMap:[],spotShadowMatrix:[],rectArea:[],point:[],pointShadowMap:[],pointShadowMatrix:[],hemi:[]},c=new n,d=new O,e=new O;return{setup:function(f,
g,h){for(var k,l=0,q=0,p=0,t=0,r=0,m=0,u=0,x=0,n=h.matrixWorldInverse,A=0,I=f.length;A<I;A++){var B=f[A];k=B.color;var H=B.intensity,va=B.distance,xa=B.shadow&&B.shadow.map?B.shadow.map.texture:null;if(B.isAmbientLight)l+=k.r*H,q+=k.g*H,p+=k.b*H;else if(B.isDirectionalLight){h=a.get(B);h.color.copy(B.color).multiplyScalar(B.intensity);h.direction.setFromMatrixPosition(B.matrixWorld);c.setFromMatrixPosition(B.target.matrixWorld);h.direction.sub(c);h.direction.transformDirection(n);if(h.shadow=B.castShadow)k=
B.shadow,h.shadowBias=k.bias,h.shadowRadius=k.radius,h.shadowMapSize=k.mapSize;b.directionalShadowMap[t]=xa;b.directionalShadowMatrix[t]=B.shadow.matrix;b.directional[t]=h;t++}else if(B.isSpotLight){h=a.get(B);h.position.setFromMatrixPosition(B.matrixWorld);h.position.applyMatrix4(n);h.color.copy(k).multiplyScalar(H);h.distance=va;h.direction.setFromMatrixPosition(B.matrixWorld);c.setFromMatrixPosition(B.target.matrixWorld);h.direction.sub(c);h.direction.transformDirection(n);h.coneCos=Math.cos(B.angle);
h.penumbraCos=Math.cos(B.angle*(1-B.penumbra));h.decay=0===B.distance?0:B.decay;if(h.shadow=B.castShadow)k=B.shadow,h.shadowBias=k.bias,h.shadowRadius=k.radius,h.shadowMapSize=k.mapSize;b.spotShadowMap[m]=xa;b.spotShadowMatrix[m]=B.shadow.matrix;b.spot[m]=h;m++}else if(B.isRectAreaLight)h=a.get(B),h.color.copy(k).multiplyScalar(H/(B.width*B.height)),h.position.setFromMatrixPosition(B.matrixWorld),h.position.applyMatrix4(n),e.identity(),d.copy(B.matrixWorld),d.premultiply(n),e.extractRotation(d),h.halfWidth.set(.5*
B.width,0,0),h.halfHeight.set(0,.5*B.height,0),h.halfWidth.applyMatrix4(e),h.halfHeight.applyMatrix4(e),b.rectArea[u]=h,u++;else if(B.isPointLight){h=a.get(B);h.position.setFromMatrixPosition(B.matrixWorld);h.position.applyMatrix4(n);h.color.copy(B.color).multiplyScalar(B.intensity);h.distance=B.distance;h.decay=0===B.distance?0:B.decay;if(h.shadow=B.castShadow)k=B.shadow,h.shadowBias=k.bias,h.shadowRadius=k.radius,h.shadowMapSize=k.mapSize,h.shadowCameraNear=k.camera.near,h.shadowCameraFar=k.camera.far;
b.pointShadowMap[r]=xa;b.pointShadowMatrix[r]=B.shadow.matrix;b.point[r]=h;r++}else B.isHemisphereLight&&(h=a.get(B),h.direction.setFromMatrixPosition(B.matrixWorld),h.direction.transformDirection(n),h.direction.normalize(),h.skyColor.copy(B.color).multiplyScalar(H),h.groundColor.copy(B.groundColor).multiplyScalar(H),b.hemi[x]=h,x++)}b.ambient[0]=l;b.ambient[1]=q;b.ambient[2]=p;b.directional.length=t;b.spot.length=m;b.rectArea.length=u;b.point.length=r;b.hemi.length=x;b.hash=t+","+r+","+m+","+u+","+
x+","+g.length},state:b}}function ag(a,b){var c={};return{update:function(d){var e=b.frame,f=d.geometry,g=a.get(d,f);c[g.id]!==e&&(f.isGeometry&&g.updateFromObject(d),a.update(g),c[g.id]=e);return g},clear:function(){c={}}}}function bg(a){a=a.split("\n");for(var b=0;b<a.length;b++)a[b]=b+1+": "+a[b];return a.join("\n")}function Me(a,b,c){var d=a.createShader(b);a.shaderSource(d,c);a.compileShader(d);!1===a.getShaderParameter(d,a.COMPILE_STATUS)&&console.error("THREE.WebGLShader: Shader couldn't compile.");
""!==a.getShaderInfoLog(d)&&console.warn("THREE.WebGLShader: gl.getShaderInfoLog()",b===a.VERTEX_SHADER?"vertex":"fragment",a.getShaderInfoLog(d),bg(c));return d}function Ne(a){switch(a){case 3E3:return["Linear","( value )"];case 3001:return["sRGB","( value )"];case 3002:return["RGBE","( value )"];case 3004:return["RGBM","( value, 7.0 )"];case 3005:return["RGBM","( value, 16.0 )"];case 3006:return["RGBD","( value, 256.0 )"];case 3007:return["Gamma","( value, float( GAMMA_FACTOR ) )"];default:throw Error("unsupported encoding: "+
a);}}function Td(a,b){b=Ne(b);return"vec4 "+a+"( vec4 value ) { return "+b[0]+"ToLinear"+b[1]+"; }"}function cg(a,b){b=Ne(b);return"vec4 "+a+"( vec4 value ) { return LinearTo"+b[0]+b[1]+"; }"}function dg(a,b){switch(b){case 1:b="Linear";break;case 2:b="Reinhard";break;case 3:b="Uncharted2";break;case 4:b="OptimizedCineon";break;default:throw Error("unsupported toneMapping: "+b);}return"vec3 "+a+"( vec3 color ) { return "+b+"ToneMapping( color ); }"}function eg(a,b,c){a=a||{};return[a.derivatives||
b.envMapCubeUV||b.bumpMap||b.normalMap||b.flatShading?"#extension GL_OES_standard_derivatives : enable":"",(a.fragDepth||b.logarithmicDepthBuffer)&&c.get("EXT_frag_depth")?"#extension GL_EXT_frag_depth : enable":"",a.drawBuffers&&c.get("WEBGL_draw_buffers")?"#extension GL_EXT_draw_buffers : require":"",(a.shaderTextureLOD||b.envMap)&&c.get("EXT_shader_texture_lod")?"#extension GL_EXT_shader_texture_lod : enable":""].filter(wc).join("\n")}function fg(a){var b=[],c;for(c in a){var d=a[c];!1!==d&&b.push("#define "+
c+" "+d)}return b.join("\n")}function wc(a){return""!==a}function Oe(a,b){return a.replace(/NUM_DIR_LIGHTS/g,b.numDirLights).replace(/NUM_SPOT_LIGHTS/g,b.numSpotLights).replace(/NUM_RECT_AREA_LIGHTS/g,b.numRectAreaLights).replace(/NUM_POINT_LIGHTS/g,b.numPointLights).replace(/NUM_HEMI_LIGHTS/g,b.numHemiLights)}function Ud(a){return a.replace(/^[ \t]*#include +<([\w\d.]+)>/gm,function(a,c){a=V[c];if(void 0===a)throw Error("Can not resolve #include <"+c+">");return Ud(a)})}function Pe(a){return a.replace(/for \( int i \= (\d+)\; i < (\d+)\; i \+\+ \) \{([\s\S]+?)(?=\})\}/g,
function(a,c,d,e){a="";for(c=parseInt(c);c<parseInt(d);c++)a+=e.replace(/\[ i \]/g,"[ "+c+" ]");return a})}function gg(a,b,c,d,e,f){var g=a.context,h=d.defines,k=e.vertexShader,l=e.fragmentShader,q="SHADOWMAP_TYPE_BASIC";1===f.shadowMapType?q="SHADOWMAP_TYPE_PCF":2===f.shadowMapType&&(q="SHADOWMAP_TYPE_PCF_SOFT");var p="ENVMAP_TYPE_CUBE",t="ENVMAP_MODE_REFLECTION",r="ENVMAP_BLENDING_MULTIPLY";if(f.envMap){switch(d.envMap.mapping){case 301:case 302:p="ENVMAP_TYPE_CUBE";break;case 306:case 307:p="ENVMAP_TYPE_CUBE_UV";
break;case 303:case 304:p="ENVMAP_TYPE_EQUIREC";break;case 305:p="ENVMAP_TYPE_SPHERE"}switch(d.envMap.mapping){case 302:case 304:t="ENVMAP_MODE_REFRACTION"}switch(d.combine){case 0:r="ENVMAP_BLENDING_MULTIPLY";break;case 1:r="ENVMAP_BLENDING_MIX";break;case 2:r="ENVMAP_BLENDING_ADD"}}var m=0<a.gammaFactor?a.gammaFactor:1,u=eg(d.extensions,f,b),x=fg(h),n=g.createProgram();d.isRawShaderMaterial?(h=[x,"\n"].filter(wc).join("\n"),b=[u,x,"\n"].filter(wc).join("\n")):(h=["precision "+f.precision+" float;",
"precision "+f.precision+" int;","#define SHADER_NAME "+e.name,x,f.supportsVertexTextures?"#define VERTEX_TEXTURES":"","#define GAMMA_FACTOR "+m,"#define MAX_BONES "+f.maxBones,f.useFog&&f.fog?"#define USE_FOG":"",f.useFog&&f.fogExp?"#define FOG_EXP2":"",f.map?"#define USE_MAP":"",f.envMap?"#define USE_ENVMAP":"",f.envMap?"#define "+t:"",f.lightMap?"#define USE_LIGHTMAP":"",f.aoMap?"#define USE_AOMAP":"",f.emissiveMap?"#define USE_EMISSIVEMAP":"",f.bumpMap?"#define USE_BUMPMAP":"",f.normalMap?"#define USE_NORMALMAP":
"",f.displacementMap&&f.supportsVertexTextures?"#define USE_DISPLACEMENTMAP":"",f.specularMap?"#define USE_SPECULARMAP":"",f.roughnessMap?"#define USE_ROUGHNESSMAP":"",f.metalnessMap?"#define USE_METALNESSMAP":"",f.alphaMap?"#define USE_ALPHAMAP":"",f.vertexColors?"#define USE_COLOR":"",f.flatShading?"#define FLAT_SHADED":"",f.skinning?"#define USE_SKINNING":"",f.useVertexTexture?"#define BONE_TEXTURE":"",f.morphTargets?"#define USE_MORPHTARGETS":"",f.morphNormals&&!1===f.flatShading?"#define USE_MORPHNORMALS":
"",f.doubleSided?"#define DOUBLE_SIDED":"",f.flipSided?"#define FLIP_SIDED":"","#define NUM_CLIPPING_PLANES "+f.numClippingPlanes,f.shadowMapEnabled?"#define USE_SHADOWMAP":"",f.shadowMapEnabled?"#define "+q:"",f.sizeAttenuation?"#define USE_SIZEATTENUATION":"",f.logarithmicDepthBuffer?"#define USE_LOGDEPTHBUF":"",f.logarithmicDepthBuffer&&b.get("EXT_frag_depth")?"#define USE_LOGDEPTHBUF_EXT":"","uniform mat4 modelMatrix;","uniform mat4 modelViewMatrix;","uniform mat4 projectionMatrix;","uniform mat4 viewMatrix;",
"uniform mat3 normalMatrix;","uniform vec3 cameraPosition;","attribute vec3 position;","attribute vec3 normal;","attribute vec2 uv;","#ifdef USE_COLOR","\tattribute vec3 color;","#endif","#ifdef USE_MORPHTARGETS","\tattribute vec3 morphTarget0;","\tattribute vec3 morphTarget1;","\tattribute vec3 morphTarget2;","\tattribute vec3 morphTarget3;","\t#ifdef USE_MORPHNORMALS","\t\tattribute vec3 morphNormal0;","\t\tattribute vec3 morphNormal1;","\t\tattribute vec3 morphNormal2;","\t\tattribute vec3 morphNormal3;",
"\t#else","\t\tattribute vec3 morphTarget4;","\t\tattribute vec3 morphTarget5;","\t\tattribute vec3 morphTarget6;","\t\tattribute vec3 morphTarget7;","\t#endif","#endif","#ifdef USE_SKINNING","\tattribute vec4 skinIndex;","\tattribute vec4 skinWeight;","#endif","\n"].filter(wc).join("\n"),b=[u,"precision "+f.precision+" float;","precision "+f.precision+" int;","#define SHADER_NAME "+e.name,x,f.alphaTest?"#define ALPHATEST "+f.alphaTest:"","#define GAMMA_FACTOR "+m,f.useFog&&f.fog?"#define USE_FOG":
"",f.useFog&&f.fogExp?"#define FOG_EXP2":"",f.map?"#define USE_MAP":"",f.envMap?"#define USE_ENVMAP":"",f.envMap?"#define "+p:"",f.envMap?"#define "+t:"",f.envMap?"#define "+r:"",f.lightMap?"#define USE_LIGHTMAP":"",f.aoMap?"#define USE_AOMAP":"",f.emissiveMap?"#define USE_EMISSIVEMAP":"",f.bumpMap?"#define USE_BUMPMAP":"",f.normalMap?"#define USE_NORMALMAP":"",f.specularMap?"#define USE_SPECULARMAP":"",f.roughnessMap?"#define USE_ROUGHNESSMAP":"",f.metalnessMap?"#define USE_METALNESSMAP":"",f.alphaMap?
"#define USE_ALPHAMAP":"",f.vertexColors?"#define USE_COLOR":"",f.gradientMap?"#define USE_GRADIENTMAP":"",f.flatShading?"#define FLAT_SHADED":"",f.doubleSided?"#define DOUBLE_SIDED":"",f.flipSided?"#define FLIP_SIDED":"","#define NUM_CLIPPING_PLANES "+f.numClippingPlanes,"#define UNION_CLIPPING_PLANES "+(f.numClippingPlanes-f.numClipIntersection),f.shadowMapEnabled?"#define USE_SHADOWMAP":"",f.shadowMapEnabled?"#define "+q:"",f.premultipliedAlpha?"#define PREMULTIPLIED_ALPHA":"",f.physicallyCorrectLights?
"#define PHYSICALLY_CORRECT_LIGHTS":"",f.logarithmicDepthBuffer?"#define USE_LOGDEPTHBUF":"",f.logarithmicDepthBuffer&&b.get("EXT_frag_depth")?"#define USE_LOGDEPTHBUF_EXT":"",f.envMap&&b.get("EXT_shader_texture_lod")?"#define TEXTURE_LOD_EXT":"","uniform mat4 viewMatrix;","uniform vec3 cameraPosition;",0!==f.toneMapping?"#define TONE_MAPPING":"",0!==f.toneMapping?V.tonemapping_pars_fragment:"",0!==f.toneMapping?dg("toneMapping",f.toneMapping):"",f.dithering?"#define DITHERING":"",f.outputEncoding||
f.mapEncoding||f.envMapEncoding||f.emissiveMapEncoding?V.encodings_pars_fragment:"",f.mapEncoding?Td("mapTexelToLinear",f.mapEncoding):"",f.envMapEncoding?Td("envMapTexelToLinear",f.envMapEncoding):"",f.emissiveMapEncoding?Td("emissiveMapTexelToLinear",f.emissiveMapEncoding):"",f.outputEncoding?cg("linearToOutputTexel",f.outputEncoding):"",f.depthPacking?"#define DEPTH_PACKING "+d.depthPacking:"","\n"].filter(wc).join("\n"));k=Ud(k);k=Oe(k,f);l=Ud(l);l=Oe(l,f);d.isShaderMaterial||(k=Pe(k),l=Pe(l));
l=b+l;k=Me(g,g.VERTEX_SHADER,h+k);l=Me(g,g.FRAGMENT_SHADER,l);g.attachShader(n,k);g.attachShader(n,l);void 0!==d.index0AttributeName?g.bindAttribLocation(n,0,d.index0AttributeName):!0===f.morphTargets&&g.bindAttribLocation(n,0,"position");g.linkProgram(n);f=g.getProgramInfoLog(n);e=g.getShaderInfoLog(k);q=g.getShaderInfoLog(l);t=p=!0;if(!1===g.getProgramParameter(n,g.LINK_STATUS))p=!1,console.error("THREE.WebGLProgram: shader error: ",g.getError(),"gl.VALIDATE_STATUS",g.getProgramParameter(n,g.VALIDATE_STATUS),
"gl.getProgramInfoLog",f,e,q);else if(""!==f)console.warn("THREE.WebGLProgram: gl.getProgramInfoLog()",f);else if(""===e||""===q)t=!1;t&&(this.diagnostics={runnable:p,material:d,programLog:f,vertexShader:{log:e,prefix:h},fragmentShader:{log:q,prefix:b}});g.deleteShader(k);g.deleteShader(l);var A;this.getUniforms=function(){void 0===A&&(A=new cb(g,n,a));return A};var I;this.getAttributes=function(){if(void 0===I){for(var a={},b=g.getProgramParameter(n,g.ACTIVE_ATTRIBUTES),c=0;c<b;c++){var d=g.getActiveAttrib(n,
c).name;a[d]=g.getAttribLocation(n,d)}I=a}return I};this.destroy=function(){g.deleteProgram(n);this.program=void 0};Object.defineProperties(this,{uniforms:{get:function(){console.warn("THREE.WebGLProgram: .uniforms is now .getUniforms().");return this.getUniforms()}},attributes:{get:function(){console.warn("THREE.WebGLProgram: .attributes is now .getAttributes().");return this.getAttributes()}}});this.id=hg++;this.code=c;this.usedTimes=1;this.program=n;this.vertexShader=k;this.fragmentShader=l;return this}
function ig(a,b,c){function d(a,b){if(a)a.isTexture?c=a.encoding:a.isWebGLRenderTarget&&(console.warn("THREE.WebGLPrograms.getTextureEncodingFromMap: don't use render targets as textures. Use their .texture property instead."),c=a.texture.encoding);else var c=3E3;3E3===c&&b&&(c=3007);return c}var e=[],f={MeshDepthMaterial:"depth",MeshDistanceMaterial:"distanceRGBA",MeshNormalMaterial:"normal",MeshBasicMaterial:"basic",MeshLambertMaterial:"lambert",MeshPhongMaterial:"phong",MeshToonMaterial:"phong",
MeshStandardMaterial:"physical",MeshPhysicalMaterial:"physical",LineBasicMaterial:"basic",LineDashedMaterial:"dashed",PointsMaterial:"points",ShadowMaterial:"shadow"},g="precision supportsVertexTextures map mapEncoding envMap envMapMode envMapEncoding lightMap aoMap emissiveMap emissiveMapEncoding bumpMap normalMap displacementMap specularMap roughnessMap metalnessMap gradientMap alphaMap combine vertexColors fog useFog fogExp flatShading sizeAttenuation logarithmicDepthBuffer skinning maxBones useVertexTexture morphTargets morphNormals maxMorphTargets maxMorphNormals premultipliedAlpha numDirLights numPointLights numSpotLights numHemiLights numRectAreaLights shadowMapEnabled shadowMapType toneMapping physicallyCorrectLights alphaTest doubleSided flipSided numClippingPlanes numClipIntersection depthPacking dithering".split(" ");
this.getParameters=function(b,e,g,q,p,t,r){var h=f[b.type];if(r.isSkinnedMesh){var l=r.skeleton.bones;if(c.floatVertexTextures)l=1024;else{var k=Math.min(Math.floor((c.maxVertexUniforms-20)/4),l.length);k<l.length?(console.warn("THREE.WebGLRenderer: Skeleton has "+l.length+" bones. This GPU supports "+k+"."),l=0):l=k}}else l=0;k=c.precision;null!==b.precision&&(k=c.getMaxPrecision(b.precision),k!==b.precision&&console.warn("THREE.WebGLProgram.getParameters:",b.precision,"not supported, using",k,"instead."));
var m=a.getRenderTarget();return{shaderID:h,precision:k,supportsVertexTextures:c.vertexTextures,outputEncoding:d(m?m.texture:null,a.gammaOutput),map:!!b.map,mapEncoding:d(b.map,a.gammaInput),envMap:!!b.envMap,envMapMode:b.envMap&&b.envMap.mapping,envMapEncoding:d(b.envMap,a.gammaInput),envMapCubeUV:!!b.envMap&&(306===b.envMap.mapping||307===b.envMap.mapping),lightMap:!!b.lightMap,aoMap:!!b.aoMap,emissiveMap:!!b.emissiveMap,emissiveMapEncoding:d(b.emissiveMap,a.gammaInput),bumpMap:!!b.bumpMap,normalMap:!!b.normalMap,
displacementMap:!!b.displacementMap,roughnessMap:!!b.roughnessMap,metalnessMap:!!b.metalnessMap,specularMap:!!b.specularMap,alphaMap:!!b.alphaMap,gradientMap:!!b.gradientMap,combine:b.combine,vertexColors:b.vertexColors,fog:!!q,useFog:b.fog,fogExp:q&&q.isFogExp2,flatShading:b.flatShading,sizeAttenuation:b.sizeAttenuation,logarithmicDepthBuffer:c.logarithmicDepthBuffer,skinning:b.skinning&&0<l,maxBones:l,useVertexTexture:c.floatVertexTextures,morphTargets:b.morphTargets,morphNormals:b.morphNormals,
maxMorphTargets:a.maxMorphTargets,maxMorphNormals:a.maxMorphNormals,numDirLights:e.directional.length,numPointLights:e.point.length,numSpotLights:e.spot.length,numRectAreaLights:e.rectArea.length,numHemiLights:e.hemi.length,numClippingPlanes:p,numClipIntersection:t,dithering:b.dithering,shadowMapEnabled:a.shadowMap.enabled&&r.receiveShadow&&0<g.length,shadowMapType:a.shadowMap.type,toneMapping:a.toneMapping,physicallyCorrectLights:a.physicallyCorrectLights,premultipliedAlpha:b.premultipliedAlpha,
alphaTest:b.alphaTest,doubleSided:2===b.side,flipSided:1===b.side,depthPacking:void 0!==b.depthPacking?b.depthPacking:!1}};this.getProgramCode=function(b,c){var d=[];c.shaderID?d.push(c.shaderID):(d.push(b.fragmentShader),d.push(b.vertexShader));if(void 0!==b.defines)for(var e in b.defines)d.push(e),d.push(b.defines[e]);for(e=0;e<g.length;e++)d.push(c[g[e]]);d.push(b.onBeforeCompile.toString());d.push(a.gammaOutput);return d.join()};this.acquireProgram=function(c,d,f,g){for(var h,l=0,k=e.length;l<
k;l++){var q=e[l];if(q.code===g){h=q;++h.usedTimes;break}}void 0===h&&(h=new gg(a,b,g,c,d,f),e.push(h));return h};this.releaseProgram=function(a){if(0===--a.usedTimes){var b=e.indexOf(a);e[b]=e[e.length-1];e.pop();a.destroy()}};this.programs=e}function jg(a,b,c,d,e,f,g){function h(a,b){if(a.width>b||a.height>b){b/=Math.max(a.width,a.height);var c=document.createElementNS("http://www.w3.org/1999/xhtml","canvas");c.width=Math.floor(a.width*b);c.height=Math.floor(a.height*b);c.getContext("2d").drawImage(a,
0,0,a.width,a.height,0,0,c.width,c.height);console.warn("THREE.WebGLRenderer: image is too big ("+a.width+"x"+a.height+"). Resized to "+c.width+"x"+c.height,a);return c}return a}function k(a){return R.isPowerOfTwo(a.width)&&R.isPowerOfTwo(a.height)}function l(a,b){return a.generateMipmaps&&b&&1003!==a.minFilter&&1006!==a.minFilter}function q(b){return 1003===b||1004===b||1005===b?a.NEAREST:a.LINEAR}function p(b){b=b.target;b.removeEventListener("dispose",p);a:{var c=d.get(b);if(b.image&&c.__image__webglTextureCube)a.deleteTexture(c.__image__webglTextureCube);
else{if(void 0===c.__webglInit)break a;a.deleteTexture(c.__webglTexture)}d.remove(b)}g.textures--}function t(b){b=b.target;b.removeEventListener("dispose",t);var c=d.get(b),e=d.get(b.texture);if(b){void 0!==e.__webglTexture&&a.deleteTexture(e.__webglTexture);b.depthTexture&&b.depthTexture.dispose();if(b.isWebGLRenderTargetCube)for(e=0;6>e;e++)a.deleteFramebuffer(c.__webglFramebuffer[e]),c.__webglDepthbuffer&&a.deleteRenderbuffer(c.__webglDepthbuffer[e]);else a.deleteFramebuffer(c.__webglFramebuffer),
c.__webglDepthbuffer&&a.deleteRenderbuffer(c.__webglDepthbuffer);d.remove(b.texture);d.remove(b)}g.textures--}function r(b,q){var t=d.get(b);if(0<b.version&&t.__version!==b.version){var r=b.image;if(void 0===r)console.warn("THREE.WebGLRenderer: Texture marked for update but image is undefined",b);else if(!1===r.complete)console.warn("THREE.WebGLRenderer: Texture marked for update but image is incomplete",b);else{void 0===t.__webglInit&&(t.__webglInit=!0,b.addEventListener("dispose",p),t.__webglTexture=
a.createTexture(),g.textures++);c.activeTexture(a.TEXTURE0+q);c.bindTexture(a.TEXTURE_2D,t.__webglTexture);a.pixelStorei(a.UNPACK_FLIP_Y_WEBGL,b.flipY);a.pixelStorei(a.UNPACK_PREMULTIPLY_ALPHA_WEBGL,b.premultiplyAlpha);a.pixelStorei(a.UNPACK_ALIGNMENT,b.unpackAlignment);var v=h(b.image,e.maxTextureSize);(1001!==b.wrapS||1001!==b.wrapT||1003!==b.minFilter&&1006!==b.minFilter)&&!1===k(v)&&(q=v,q instanceof HTMLImageElement||q instanceof HTMLCanvasElement?(r=document.createElementNS("http://www.w3.org/1999/xhtml",
"canvas"),r.width=R.nearestPowerOfTwo(q.width),r.height=R.nearestPowerOfTwo(q.height),r.getContext("2d").drawImage(q,0,0,r.width,r.height),console.warn("THREE.WebGLRenderer: image is not power of two ("+q.width+"x"+q.height+"). Resized to "+r.width+"x"+r.height,q),v=r):v=q);q=k(v);var r=f.convert(b.format),A=f.convert(b.type);m(a.TEXTURE_2D,b,q);var n=b.mipmaps;if(b.isDepthTexture){n=a.DEPTH_COMPONENT;if(1015===b.type){if(!y)throw Error("Float Depth Texture only supported in WebGL2.0");n=a.DEPTH_COMPONENT32F}else y&&
(n=a.DEPTH_COMPONENT16);1026===b.format&&n===a.DEPTH_COMPONENT&&1012!==b.type&&1014!==b.type&&(console.warn("THREE.WebGLRenderer: Use UnsignedShortType or UnsignedIntType for DepthFormat DepthTexture."),b.type=1012,A=f.convert(b.type));1027===b.format&&(n=a.DEPTH_STENCIL,1020!==b.type&&(console.warn("THREE.WebGLRenderer: Use UnsignedInt248Type for DepthStencilFormat DepthTexture."),b.type=1020,A=f.convert(b.type)));c.texImage2D(a.TEXTURE_2D,0,n,v.width,v.height,0,r,A,null)}else if(b.isDataTexture)if(0<
n.length&&q){for(var u=0,x=n.length;u<x;u++)v=n[u],c.texImage2D(a.TEXTURE_2D,u,r,v.width,v.height,0,r,A,v.data);b.generateMipmaps=!1}else c.texImage2D(a.TEXTURE_2D,0,r,v.width,v.height,0,r,A,v.data);else if(b.isCompressedTexture)for(u=0,x=n.length;u<x;u++)v=n[u],1023!==b.format&&1022!==b.format?-1<c.getCompressedTextureFormats().indexOf(r)?c.compressedTexImage2D(a.TEXTURE_2D,u,r,v.width,v.height,0,v.data):console.warn("THREE.WebGLRenderer: Attempt to load unsupported compressed texture format in .uploadTexture()"):
c.texImage2D(a.TEXTURE_2D,u,r,v.width,v.height,0,r,A,v.data);else if(0<n.length&&q){u=0;for(x=n.length;u<x;u++)v=n[u],c.texImage2D(a.TEXTURE_2D,u,r,r,A,v);b.generateMipmaps=!1}else c.texImage2D(a.TEXTURE_2D,0,r,r,A,v);l(b,q)&&a.generateMipmap(a.TEXTURE_2D);t.__version=b.version;if(b.onUpdate)b.onUpdate(b);return}}c.activeTexture(a.TEXTURE0+q);c.bindTexture(a.TEXTURE_2D,t.__webglTexture)}function m(c,g,h){h?(a.texParameteri(c,a.TEXTURE_WRAP_S,f.convert(g.wrapS)),a.texParameteri(c,a.TEXTURE_WRAP_T,
f.convert(g.wrapT)),a.texParameteri(c,a.TEXTURE_MAG_FILTER,f.convert(g.magFilter)),a.texParameteri(c,a.TEXTURE_MIN_FILTER,f.convert(g.minFilter))):(a.texParameteri(c,a.TEXTURE_WRAP_S,a.CLAMP_TO_EDGE),a.texParameteri(c,a.TEXTURE_WRAP_T,a.CLAMP_TO_EDGE),1001===g.wrapS&&1001===g.wrapT||console.warn("THREE.WebGLRenderer: Texture is not power of two. Texture.wrapS and Texture.wrapT should be set to THREE.ClampToEdgeWrapping.",g),a.texParameteri(c,a.TEXTURE_MAG_FILTER,q(g.magFilter)),a.texParameteri(c,
a.TEXTURE_MIN_FILTER,q(g.minFilter)),1003!==g.minFilter&&1006!==g.minFilter&&console.warn("THREE.WebGLRenderer: Texture is not power of two. Texture.minFilter should be set to THREE.NearestFilter or THREE.LinearFilter.",g));!(h=b.get("EXT_texture_filter_anisotropic"))||1015===g.type&&null===b.get("OES_texture_float_linear")||1016===g.type&&null===b.get("OES_texture_half_float_linear")||!(1<g.anisotropy||d.get(g).__currentAnisotropy)||(a.texParameterf(c,h.TEXTURE_MAX_ANISOTROPY_EXT,Math.min(g.anisotropy,
e.getMaxAnisotropy())),d.get(g).__currentAnisotropy=g.anisotropy)}function n(b,e,g,h){var l=f.convert(e.texture.format),k=f.convert(e.texture.type);c.texImage2D(h,0,l,e.width,e.height,0,l,k,null);a.bindFramebuffer(a.FRAMEBUFFER,b);a.framebufferTexture2D(a.FRAMEBUFFER,g,h,d.get(e.texture).__webglTexture,0);a.bindFramebuffer(a.FRAMEBUFFER,null)}function x(b,c){a.bindRenderbuffer(a.RENDERBUFFER,b);c.depthBuffer&&!c.stencilBuffer?(a.renderbufferStorage(a.RENDERBUFFER,a.DEPTH_COMPONENT16,c.width,c.height),
a.framebufferRenderbuffer(a.FRAMEBUFFER,a.DEPTH_ATTACHMENT,a.RENDERBUFFER,b)):c.depthBuffer&&c.stencilBuffer?(a.renderbufferStorage(a.RENDERBUFFER,a.DEPTH_STENCIL,c.width,c.height),a.framebufferRenderbuffer(a.FRAMEBUFFER,a.DEPTH_STENCIL_ATTACHMENT,a.RENDERBUFFER,b)):a.renderbufferStorage(a.RENDERBUFFER,a.RGBA4,c.width,c.height);a.bindRenderbuffer(a.RENDERBUFFER,null)}var y="undefined"!==typeof WebGL2RenderingContext&&a instanceof WebGL2RenderingContext;this.setTexture2D=r;this.setTextureCube=function(b,
q){var t=d.get(b);if(6===b.image.length)if(0<b.version&&t.__version!==b.version){t.__image__webglTextureCube||(b.addEventListener("dispose",p),t.__image__webglTextureCube=a.createTexture(),g.textures++);c.activeTexture(a.TEXTURE0+q);c.bindTexture(a.TEXTURE_CUBE_MAP,t.__image__webglTextureCube);a.pixelStorei(a.UNPACK_FLIP_Y_WEBGL,b.flipY);q=b&&b.isCompressedTexture;for(var r=b.image[0]&&b.image[0].isDataTexture,v=[],n=0;6>n;n++)v[n]=q||r?r?b.image[n].image:b.image[n]:h(b.image[n],e.maxCubemapSize);
var u=k(v[0]),x=f.convert(b.format),A=f.convert(b.type);m(a.TEXTURE_CUBE_MAP,b,u);for(n=0;6>n;n++)if(q)for(var y,I=v[n].mipmaps,w=0,z=I.length;w<z;w++)y=I[w],1023!==b.format&&1022!==b.format?-1<c.getCompressedTextureFormats().indexOf(x)?c.compressedTexImage2D(a.TEXTURE_CUBE_MAP_POSITIVE_X+n,w,x,y.width,y.height,0,y.data):console.warn("THREE.WebGLRenderer: Attempt to load unsupported compressed texture format in .setTextureCube()"):c.texImage2D(a.TEXTURE_CUBE_MAP_POSITIVE_X+n,w,x,y.width,y.height,
0,x,A,y.data);else r?c.texImage2D(a.TEXTURE_CUBE_MAP_POSITIVE_X+n,0,x,v[n].width,v[n].height,0,x,A,v[n].data):c.texImage2D(a.TEXTURE_CUBE_MAP_POSITIVE_X+n,0,x,x,A,v[n]);l(b,u)&&a.generateMipmap(a.TEXTURE_CUBE_MAP);t.__version=b.version;if(b.onUpdate)b.onUpdate(b)}else c.activeTexture(a.TEXTURE0+q),c.bindTexture(a.TEXTURE_CUBE_MAP,t.__image__webglTextureCube)};this.setTextureCubeDynamic=function(b,e){c.activeTexture(a.TEXTURE0+e);c.bindTexture(a.TEXTURE_CUBE_MAP,d.get(b).__webglTexture)};this.setupRenderTarget=
function(b){var e=d.get(b),f=d.get(b.texture);b.addEventListener("dispose",t);f.__webglTexture=a.createTexture();g.textures++;var h=!0===b.isWebGLRenderTargetCube,p=k(b);if(h){e.__webglFramebuffer=[];for(var q=0;6>q;q++)e.__webglFramebuffer[q]=a.createFramebuffer()}else e.__webglFramebuffer=a.createFramebuffer();if(h){c.bindTexture(a.TEXTURE_CUBE_MAP,f.__webglTexture);m(a.TEXTURE_CUBE_MAP,b.texture,p);for(q=0;6>q;q++)n(e.__webglFramebuffer[q],b,a.COLOR_ATTACHMENT0,a.TEXTURE_CUBE_MAP_POSITIVE_X+q);
l(b.texture,p)&&a.generateMipmap(a.TEXTURE_CUBE_MAP);c.bindTexture(a.TEXTURE_CUBE_MAP,null)}else c.bindTexture(a.TEXTURE_2D,f.__webglTexture),m(a.TEXTURE_2D,b.texture,p),n(e.__webglFramebuffer,b,a.COLOR_ATTACHMENT0,a.TEXTURE_2D),l(b.texture,p)&&a.generateMipmap(a.TEXTURE_2D),c.bindTexture(a.TEXTURE_2D,null);if(b.depthBuffer){e=d.get(b);f=!0===b.isWebGLRenderTargetCube;if(b.depthTexture){if(f)throw Error("target.depthTexture not supported in Cube render targets");if(b&&b.isWebGLRenderTargetCube)throw Error("Depth Texture with cube render targets is not supported");
a.bindFramebuffer(a.FRAMEBUFFER,e.__webglFramebuffer);if(!b.depthTexture||!b.depthTexture.isDepthTexture)throw Error("renderTarget.depthTexture must be an instance of THREE.DepthTexture");d.get(b.depthTexture).__webglTexture&&b.depthTexture.image.width===b.width&&b.depthTexture.image.height===b.height||(b.depthTexture.image.width=b.width,b.depthTexture.image.height=b.height,b.depthTexture.needsUpdate=!0);r(b.depthTexture,0);e=d.get(b.depthTexture).__webglTexture;if(1026===b.depthTexture.format)a.framebufferTexture2D(a.FRAMEBUFFER,
a.DEPTH_ATTACHMENT,a.TEXTURE_2D,e,0);else if(1027===b.depthTexture.format)a.framebufferTexture2D(a.FRAMEBUFFER,a.DEPTH_STENCIL_ATTACHMENT,a.TEXTURE_2D,e,0);else throw Error("Unknown depthTexture format");}else if(f)for(e.__webglDepthbuffer=[],f=0;6>f;f++)a.bindFramebuffer(a.FRAMEBUFFER,e.__webglFramebuffer[f]),e.__webglDepthbuffer[f]=a.createRenderbuffer(),x(e.__webglDepthbuffer[f],b);else a.bindFramebuffer(a.FRAMEBUFFER,e.__webglFramebuffer),e.__webglDepthbuffer=a.createRenderbuffer(),x(e.__webglDepthbuffer,
b);a.bindFramebuffer(a.FRAMEBUFFER,null)}};this.updateRenderTargetMipmap=function(b){var e=b.texture,f=k(b);l(e,f)&&(b=b.isWebGLRenderTargetCube?a.TEXTURE_CUBE_MAP:a.TEXTURE_2D,e=d.get(e).__webglTexture,c.bindTexture(b,e),a.generateMipmap(b),c.bindTexture(b,null))}}function kg(){var a={};return{get:function(b){b=b.uuid;var c=a[b];void 0===c&&(c={},a[b]=c);return c},remove:function(b){delete a[b.uuid]},clear:function(){a={}}}}function lg(a,b,c){function d(b,c,d){var e=new Uint8Array(4),f=a.createTexture();
a.bindTexture(b,f);a.texParameteri(b,a.TEXTURE_MIN_FILTER,a.NEAREST);a.texParameteri(b,a.TEXTURE_MAG_FILTER,a.NEAREST);for(b=0;b<d;b++)a.texImage2D(c+b,0,a.RGBA,1,1,0,a.RGBA,a.UNSIGNED_BYTE,e);return f}function e(b){!0!==A[b]&&(a.enable(b),A[b]=!0)}function f(b){!1!==A[b]&&(a.disable(b),A[b]=!1)}function g(b,d,g,h,l,k,p,q){0!==b?e(a.BLEND):f(a.BLEND);if(5!==b){if(b!==H||q!==J)switch(b){case 2:q?(a.blendEquationSeparate(a.FUNC_ADD,a.FUNC_ADD),a.blendFuncSeparate(a.ONE,a.ONE,a.ONE,a.ONE)):(a.blendEquation(a.FUNC_ADD),
a.blendFunc(a.SRC_ALPHA,a.ONE));break;case 3:q?(a.blendEquationSeparate(a.FUNC_ADD,a.FUNC_ADD),a.blendFuncSeparate(a.ZERO,a.ZERO,a.ONE_MINUS_SRC_COLOR,a.ONE_MINUS_SRC_ALPHA)):(a.blendEquation(a.FUNC_ADD),a.blendFunc(a.ZERO,a.ONE_MINUS_SRC_COLOR));break;case 4:q?(a.blendEquationSeparate(a.FUNC_ADD,a.FUNC_ADD),a.blendFuncSeparate(a.ZERO,a.SRC_COLOR,a.ZERO,a.SRC_ALPHA)):(a.blendEquation(a.FUNC_ADD),a.blendFunc(a.ZERO,a.SRC_COLOR));break;default:q?(a.blendEquationSeparate(a.FUNC_ADD,a.FUNC_ADD),a.blendFuncSeparate(a.ONE,
a.ONE_MINUS_SRC_ALPHA,a.ONE,a.ONE_MINUS_SRC_ALPHA)):(a.blendEquationSeparate(a.FUNC_ADD,a.FUNC_ADD),a.blendFuncSeparate(a.SRC_ALPHA,a.ONE_MINUS_SRC_ALPHA,a.ONE,a.ONE_MINUS_SRC_ALPHA))}C=D=ba=z=w=va=null}else{l=l||d;k=k||g;p=p||h;if(d!==va||l!==ba)a.blendEquationSeparate(c.convert(d),c.convert(l)),va=d,ba=l;if(g!==w||h!==z||k!==D||p!==C)a.blendFuncSeparate(c.convert(g),c.convert(h),c.convert(k),c.convert(p)),w=g,z=h,D=k,C=p}H=b;J=q}function h(b){F!==b&&(b?a.frontFace(a.CW):a.frontFace(a.CCW),F=b)}
function k(b){0!==b?(e(a.CULL_FACE),b!==ga&&(1===b?a.cullFace(a.BACK):2===b?a.cullFace(a.FRONT):a.cullFace(a.FRONT_AND_BACK))):f(a.CULL_FACE);ga=b}function l(b,c,d){if(b){if(e(a.POLYGON_OFFSET_FILL),T!==c||L!==d)a.polygonOffset(c,d),T=c,L=d}else f(a.POLYGON_OFFSET_FILL)}function q(b){void 0===b&&(b=a.TEXTURE0+O-1);K!==b&&(a.activeTexture(b),K=b)}var p=new function(){var b=!1,c=new S,d=null,e=new S(0,0,0,0);return{setMask:function(c){d===c||b||(a.colorMask(c,c,c,c),d=c)},setLocked:function(a){b=a},
setClear:function(b,d,f,g,h){!0===h&&(b*=g,d*=g,f*=g);c.set(b,d,f,g);!1===e.equals(c)&&(a.clearColor(b,d,f,g),e.copy(c))},reset:function(){b=!1;d=null;e.set(-1,0,0,0)}}},t=new function(){var b=!1,c=null,d=null,g=null;return{setTest:function(b){b?e(a.DEPTH_TEST):f(a.DEPTH_TEST)},setMask:function(d){c===d||b||(a.depthMask(d),c=d)},setFunc:function(b){if(d!==b){if(b)switch(b){case 0:a.depthFunc(a.NEVER);break;case 1:a.depthFunc(a.ALWAYS);break;case 2:a.depthFunc(a.LESS);break;case 3:a.depthFunc(a.LEQUAL);
break;case 4:a.depthFunc(a.EQUAL);break;case 5:a.depthFunc(a.GEQUAL);break;case 6:a.depthFunc(a.GREATER);break;case 7:a.depthFunc(a.NOTEQUAL);break;default:a.depthFunc(a.LEQUAL)}else a.depthFunc(a.LEQUAL);d=b}},setLocked:function(a){b=a},setClear:function(b){g!==b&&(a.clearDepth(b),g=b)},reset:function(){b=!1;g=d=c=null}}},r=new function(){var b=!1,c=null,d=null,g=null,h=null,l=null,k=null,p=null,q=null;return{setTest:function(b){b?e(a.STENCIL_TEST):f(a.STENCIL_TEST)},setMask:function(d){c===d||b||
(a.stencilMask(d),c=d)},setFunc:function(b,c,e){if(d!==b||g!==c||h!==e)a.stencilFunc(b,c,e),d=b,g=c,h=e},setOp:function(b,c,d){if(l!==b||k!==c||p!==d)a.stencilOp(b,c,d),l=b,k=c,p=d},setLocked:function(a){b=a},setClear:function(b){q!==b&&(a.clearStencil(b),q=b)},reset:function(){b=!1;q=p=k=l=h=g=d=c=null}}},m=a.getParameter(a.MAX_VERTEX_ATTRIBS),n=new Uint8Array(m),x=new Uint8Array(m),y=new Uint8Array(m),A={},I=null,B=null,H=null,va=null,w=null,z=null,ba=null,D=null,C=null,J=!1,F=null,ga=null,M=null,
T=null,L=null,O=a.getParameter(a.MAX_COMBINED_TEXTURE_IMAGE_UNITS),m=parseFloat(/^WebGL\ ([0-9])/.exec(a.getParameter(a.VERSION))[1]),Q=1<=parseFloat(m),K=null,R={},P=new S,G=new S,U={};U[a.TEXTURE_2D]=d(a.TEXTURE_2D,a.TEXTURE_2D,1);U[a.TEXTURE_CUBE_MAP]=d(a.TEXTURE_CUBE_MAP,a.TEXTURE_CUBE_MAP_POSITIVE_X,6);p.setClear(0,0,0,1);t.setClear(1);r.setClear(0);e(a.DEPTH_TEST);t.setFunc(3);h(!1);k(1);e(a.CULL_FACE);e(a.BLEND);g(1);return{buffers:{color:p,depth:t,stencil:r},initAttributes:function(){for(var a=
0,b=n.length;a<b;a++)n[a]=0},enableAttribute:function(c){n[c]=1;0===x[c]&&(a.enableVertexAttribArray(c),x[c]=1);0!==y[c]&&(b.get("ANGLE_instanced_arrays").vertexAttribDivisorANGLE(c,0),y[c]=0)},enableAttributeAndDivisor:function(c,d){n[c]=1;0===x[c]&&(a.enableVertexAttribArray(c),x[c]=1);y[c]!==d&&(b.get("ANGLE_instanced_arrays").vertexAttribDivisorANGLE(c,d),y[c]=d)},disableUnusedAttributes:function(){for(var b=0,c=x.length;b!==c;++b)x[b]!==n[b]&&(a.disableVertexAttribArray(b),x[b]=0)},enable:e,
disable:f,getCompressedTextureFormats:function(){if(null===I&&(I=[],b.get("WEBGL_compressed_texture_pvrtc")||b.get("WEBGL_compressed_texture_s3tc")||b.get("WEBGL_compressed_texture_etc1")))for(var c=a.getParameter(a.COMPRESSED_TEXTURE_FORMATS),d=0;d<c.length;d++)I.push(c[d]);return I},useProgram:function(b){return B!==b?(a.useProgram(b),B=b,!0):!1},setBlending:g,setMaterial:function(b){2===b.side?f(a.CULL_FACE):e(a.CULL_FACE);h(1===b.side);!0===b.transparent?g(b.blending,b.blendEquation,b.blendSrc,
b.blendDst,b.blendEquationAlpha,b.blendSrcAlpha,b.blendDstAlpha,b.premultipliedAlpha):g(0);t.setFunc(b.depthFunc);t.setTest(b.depthTest);t.setMask(b.depthWrite);p.setMask(b.colorWrite);l(b.polygonOffset,b.polygonOffsetFactor,b.polygonOffsetUnits)},setFlipSided:h,setCullFace:k,setLineWidth:function(b){b!==M&&(Q&&a.lineWidth(b),M=b)},setPolygonOffset:l,setScissorTest:function(b){b?e(a.SCISSOR_TEST):f(a.SCISSOR_TEST)},activeTexture:q,bindTexture:function(b,c){null===K&&q();var d=R[K];void 0===d&&(d=
{type:void 0,texture:void 0},R[K]=d);if(d.type!==b||d.texture!==c)a.bindTexture(b,c||U[b]),d.type=b,d.texture=c},compressedTexImage2D:function(){try{a.compressedTexImage2D.apply(a,arguments)}catch(ca){console.error("THREE.WebGLState:",ca)}},texImage2D:function(){try{a.texImage2D.apply(a,arguments)}catch(ca){console.error("THREE.WebGLState:",ca)}},scissor:function(b){!1===P.equals(b)&&(a.scissor(b.x,b.y,b.z,b.w),P.copy(b))},viewport:function(b){!1===G.equals(b)&&(a.viewport(b.x,b.y,b.z,b.w),G.copy(b))},
reset:function(){for(var b=0;b<x.length;b++)1===x[b]&&(a.disableVertexAttribArray(b),x[b]=0);A={};K=I=null;R={};ga=F=H=B=null;p.reset();t.reset();r.reset()}}}function mg(a,b,c){function d(b){if("highp"===b){if(0<a.getShaderPrecisionFormat(a.VERTEX_SHADER,a.HIGH_FLOAT).precision&&0<a.getShaderPrecisionFormat(a.FRAGMENT_SHADER,a.HIGH_FLOAT).precision)return"highp";b="mediump"}return"mediump"===b&&0<a.getShaderPrecisionFormat(a.VERTEX_SHADER,a.MEDIUM_FLOAT).precision&&0<a.getShaderPrecisionFormat(a.FRAGMENT_SHADER,
a.MEDIUM_FLOAT).precision?"mediump":"lowp"}var e,f=void 0!==c.precision?c.precision:"highp",g=d(f);g!==f&&(console.warn("THREE.WebGLRenderer:",f,"not supported, using",g,"instead."),f=g);c=!0===c.logarithmicDepthBuffer&&!!b.get("EXT_frag_depth");var g=a.getParameter(a.MAX_TEXTURE_IMAGE_UNITS),h=a.getParameter(a.MAX_VERTEX_TEXTURE_IMAGE_UNITS),k=a.getParameter(a.MAX_TEXTURE_SIZE),l=a.getParameter(a.MAX_CUBE_MAP_TEXTURE_SIZE),q=a.getParameter(a.MAX_VERTEX_ATTRIBS),p=a.getParameter(a.MAX_VERTEX_UNIFORM_VECTORS),
t=a.getParameter(a.MAX_VARYING_VECTORS),r=a.getParameter(a.MAX_FRAGMENT_UNIFORM_VECTORS),m=0<h,n=!!b.get("OES_texture_float");return{getMaxAnisotropy:function(){if(void 0!==e)return e;var c=b.get("EXT_texture_filter_anisotropic");return e=null!==c?a.getParameter(c.MAX_TEXTURE_MAX_ANISOTROPY_EXT):0},getMaxPrecision:d,precision:f,logarithmicDepthBuffer:c,maxTextures:g,maxVertexTextures:h,maxTextureSize:k,maxCubemapSize:l,maxAttributes:q,maxVertexUniforms:p,maxVaryings:t,maxFragmentUniforms:r,vertexTextures:m,
floatFragmentTextures:n,floatVertexTextures:m&&n}}function md(a){ja.call(this);this.cameras=a||[]}function ng(a){function b(){if(null!==d&&d.isPresenting){var b=d.getEyeParameters("left"),e=b.renderWidth,b=b.renderHeight;t=a.getPixelRatio();p=a.getSize();a.setDrawingBufferSize(2*e,b,1)}else c.enabled&&a.setDrawingBufferSize(p.width,p.height,t)}var c=this,d=null,e=null;"VRFrameData"in window&&(e=new window.VRFrameData);var f=new O,g=new O,h=new O,k=new ja;k.bounds=new S(0,0,.5,1);k.layers.enable(1);
var l=new ja;l.bounds=new S(.5,0,.5,1);l.layers.enable(2);var q=new md([k,l]);q.layers.enable(1);q.layers.enable(2);var p,t;window.addEventListener("vrdisplaypresentchange",b,!1);this.standing=this.enabled=!1;this.getDevice=function(){return d};this.setDevice=function(a){void 0!==a&&(d=a)};this.getCamera=function(a){if(null===d)return a;d.depthNear=a.near;d.depthFar=a.far;d.getFrameData(e);var b=e.pose;null!==b.position?a.position.fromArray(b.position):a.position.set(0,0,0);null!==b.orientation&&
a.quaternion.fromArray(b.orientation);a.updateMatrixWorld();b=d.stageParameters;this.standing&&b&&(g.fromArray(b.sittingToStandingTransform),h.getInverse(g),a.matrixWorld.multiply(g),a.matrixWorldInverse.multiply(h));if(!1===d.isPresenting)return a;k.near=a.near;l.near=a.near;k.far=a.far;l.far=a.far;q.matrixWorld.copy(a.matrixWorld);q.matrixWorldInverse.copy(a.matrixWorldInverse);k.matrixWorldInverse.fromArray(e.leftViewMatrix);l.matrixWorldInverse.fromArray(e.rightViewMatrix);this.standing&&b&&(k.matrixWorldInverse.multiply(h),
l.matrixWorldInverse.multiply(h));a=a.parent;null!==a&&(f.getInverse(a.matrixWorld),k.matrixWorldInverse.multiply(f),l.matrixWorldInverse.multiply(f));k.matrixWorld.getInverse(k.matrixWorldInverse);l.matrixWorld.getInverse(l.matrixWorldInverse);k.projectionMatrix.fromArray(e.leftProjectionMatrix);l.projectionMatrix.fromArray(e.rightProjectionMatrix);q.projectionMatrix.copy(k.projectionMatrix);a=d.getLayers();a.length&&(a=a[0],null!==a.leftBounds&&4===a.leftBounds.length&&k.bounds.fromArray(a.leftBounds),
null!==a.rightBounds&&4===a.rightBounds.length&&l.bounds.fromArray(a.rightBounds));return q};this.getStandingMatrix=function(){return g};this.submitFrame=function(){d&&d.isPresenting&&d.submitFrame()};this.dispose=function(){window.removeEventListener("vrdisplaypresentchange",b)}}function og(a){var b={};return{get:function(c){if(void 0!==b[c])return b[c];switch(c){case "WEBGL_depth_texture":var d=a.getExtension("WEBGL_depth_texture")||a.getExtension("MOZ_WEBGL_depth_texture")||a.getExtension("WEBKIT_WEBGL_depth_texture");
break;case "EXT_texture_filter_anisotropic":d=a.getExtension("EXT_texture_filter_anisotropic")||a.getExtension("MOZ_EXT_texture_filter_anisotropic")||a.getExtension("WEBKIT_EXT_texture_filter_anisotropic");break;case "WEBGL_compressed_texture_s3tc":d=a.getExtension("WEBGL_compressed_texture_s3tc")||a.getExtension("MOZ_WEBGL_compressed_texture_s3tc")||a.getExtension("WEBKIT_WEBGL_compressed_texture_s3tc");break;case "WEBGL_compressed_texture_pvrtc":d=a.getExtension("WEBGL_compressed_texture_pvrtc")||
a.getExtension("WEBKIT_WEBGL_compressed_texture_pvrtc");break;case "WEBGL_compressed_texture_etc1":d=a.getExtension("WEBGL_compressed_texture_etc1");break;default:d=a.getExtension(c)}null===d&&console.warn("THREE.WebGLRenderer: "+c+" extension not supported.");return b[c]=d}}}function pg(){function a(){l.value!==d&&(l.value=d,l.needsUpdate=0<e);c.numPlanes=e;c.numIntersection=0}function b(a,b,d,e){var f=null!==a?a.length:0,g=null;if(0!==f){g=l.value;if(!0!==e||null===g){e=d+4*f;b=b.matrixWorldInverse;
k.getNormalMatrix(b);if(null===g||g.length<e)g=new Float32Array(e);for(e=0;e!==f;++e,d+=4)h.copy(a[e]).applyMatrix4(b,k),h.normal.toArray(g,d),g[d+3]=h.constant}l.value=g;l.needsUpdate=!0}c.numPlanes=f;return g}var c=this,d=null,e=0,f=!1,g=!1,h=new za,k=new qa,l={value:null,needsUpdate:!1};this.uniform=l;this.numIntersection=this.numPlanes=0;this.init=function(a,c,g){var h=0!==a.length||c||0!==e||f;f=c;d=b(a,g,0);e=a.length;return h};this.beginShadows=function(){g=!0;b(null)};this.endShadows=function(){g=
!1;a()};this.setState=function(c,h,k,r,m,n){if(!f||null===c||0===c.length||g&&!k)g?b(null):a();else{k=g?0:e;var p=4*k,q=m.clippingState||null;l.value=q;q=b(c,r,p,n);for(c=0;c!==p;++c)q[c]=d[c];m.clippingState=q;this.numIntersection=h?this.numPlanes:0;this.numPlanes+=k}}}function Qe(a,b){return{convert:function(c){if(1E3===c)return a.REPEAT;if(1001===c)return a.CLAMP_TO_EDGE;if(1002===c)return a.MIRRORED_REPEAT;if(1003===c)return a.NEAREST;if(1004===c)return a.NEAREST_MIPMAP_NEAREST;if(1005===c)return a.NEAREST_MIPMAP_LINEAR;
if(1006===c)return a.LINEAR;if(1007===c)return a.LINEAR_MIPMAP_NEAREST;if(1008===c)return a.LINEAR_MIPMAP_LINEAR;if(1009===c)return a.UNSIGNED_BYTE;if(1017===c)return a.UNSIGNED_SHORT_4_4_4_4;if(1018===c)return a.UNSIGNED_SHORT_5_5_5_1;if(1019===c)return a.UNSIGNED_SHORT_5_6_5;if(1010===c)return a.BYTE;if(1011===c)return a.SHORT;if(1012===c)return a.UNSIGNED_SHORT;if(1013===c)return a.INT;if(1014===c)return a.UNSIGNED_INT;if(1015===c)return a.FLOAT;if(1016===c){var d=b.get("OES_texture_half_float");
if(null!==d)return d.HALF_FLOAT_OES}if(1021===c)return a.ALPHA;if(1022===c)return a.RGB;if(1023===c)return a.RGBA;if(1024===c)return a.LUMINANCE;if(1025===c)return a.LUMINANCE_ALPHA;if(1026===c)return a.DEPTH_COMPONENT;if(1027===c)return a.DEPTH_STENCIL;if(100===c)return a.FUNC_ADD;if(101===c)return a.FUNC_SUBTRACT;if(102===c)return a.FUNC_REVERSE_SUBTRACT;if(200===c)return a.ZERO;if(201===c)return a.ONE;if(202===c)return a.SRC_COLOR;if(203===c)return a.ONE_MINUS_SRC_COLOR;if(204===c)return a.SRC_ALPHA;
if(205===c)return a.ONE_MINUS_SRC_ALPHA;if(206===c)return a.DST_ALPHA;if(207===c)return a.ONE_MINUS_DST_ALPHA;if(208===c)return a.DST_COLOR;if(209===c)return a.ONE_MINUS_DST_COLOR;if(210===c)return a.SRC_ALPHA_SATURATE;if(2001===c||2002===c||2003===c||2004===c)if(d=b.get("WEBGL_compressed_texture_s3tc"),null!==d){if(2001===c)return d.COMPRESSED_RGB_S3TC_DXT1_EXT;if(2002===c)return d.COMPRESSED_RGBA_S3TC_DXT1_EXT;if(2003===c)return d.COMPRESSED_RGBA_S3TC_DXT3_EXT;if(2004===c)return d.COMPRESSED_RGBA_S3TC_DXT5_EXT}if(2100===
c||2101===c||2102===c||2103===c)if(d=b.get("WEBGL_compressed_texture_pvrtc"),null!==d){if(2100===c)return d.COMPRESSED_RGB_PVRTC_4BPPV1_IMG;if(2101===c)return d.COMPRESSED_RGB_PVRTC_2BPPV1_IMG;if(2102===c)return d.COMPRESSED_RGBA_PVRTC_4BPPV1_IMG;if(2103===c)return d.COMPRESSED_RGBA_PVRTC_2BPPV1_IMG}if(2151===c&&(d=b.get("WEBGL_compressed_texture_etc1"),null!==d))return d.COMPRESSED_RGB_ETC1_WEBGL;if(103===c||104===c)if(d=b.get("EXT_blend_minmax"),null!==d){if(103===c)return d.MIN_EXT;if(104===c)return d.MAX_EXT}return 1020===
c&&(d=b.get("WEBGL_depth_texture"),null!==d)?d.UNSIGNED_INT_24_8_WEBGL:0}}}function Yd(a){function b(){ka=new og(E);ka.get("WEBGL_depth_texture");ka.get("OES_texture_float");ka.get("OES_texture_float_linear");ka.get("OES_texture_half_float");ka.get("OES_texture_half_float_linear");ka.get("OES_standard_derivatives");ka.get("ANGLE_instanced_arrays");ka.get("OES_element_index_uint")&&(F.MaxIndex=4294967296);qa=new Qe(E,ka);ea=new mg(E,ka,a);Z=new lg(E,ka,qa);Z.scissor(W.copy(ia).multiplyScalar(N));Z.viewport(V.copy(aa).multiplyScalar(N));
da=new kg;fa=new jg(E,ka,Z,da,ea,qa,Xd);pa=new Nf(E);ra=new Yf(E,pa,Xd);ua=new ag(ra,Sa);wa=new Vf(E);na=new ig(J,ka,ea);ta=new $f;sa=new Tf;oa=new Pf(J,Z,ra,H);ya=new Xf(E,ka,Sa);za=new Wf(E,ka,Sa);Ba=new Kf(J,E,Z,fa,ea);Ca=new Lf(J,E,Z,fa,ea);J.info.programs=na.programs;J.context=E;J.capabilities=ea;J.extensions=ka;J.properties=da;J.renderLists=sa;J.state=Z}function c(a){a.preventDefault();console.log("THREE.WebGLRenderer: Context Lost.");Q=!0}function d(a){console.log("THREE.WebGLRenderer: Context Restored.");
Q=!1;b()}function e(a){a=a.target;a.removeEventListener("dispose",e);f(a);da.remove(a)}function f(a){var b=da.get(a).program;a.program=void 0;void 0!==b&&na.releaseProgram(b)}function g(a,b,c){a.render(function(a){J.renderBufferImmediate(a,b,c)})}function h(a){null!==Aa&&Aa(a);(ma.getDevice()||window).requestAnimationFrame(h)}function k(a,b,c){if(a.visible){if(a.layers.test(b.layers))if(a.isLight)w.push(a),a.castShadow&&z.push(a);else if(a.isSprite)a.frustumCulled&&!Vd.intersectsSprite(a)||D.push(a);
else if(a.isLensFlare)C.push(a);else if(a.isImmediateRenderObject)c&&Gb.setFromMatrixPosition(a.matrixWorld).applyMatrix4(ld),ba.push(a,null,a.material,Gb.z,null);else if(a.isMesh||a.isLine||a.isPoints)if(a.isSkinnedMesh&&a.skeleton.update(),!a.frustumCulled||Vd.intersectsObject(a)){c&&Gb.setFromMatrixPosition(a.matrixWorld).applyMatrix4(ld);var d=ua.update(a),e=a.material;if(Array.isArray(e))for(var f=d.groups,g=0,h=f.length;g<h;g++){var l=f[g],p=e[l.materialIndex];p&&p.visible&&ba.push(a,d,p,Gb.z,
l)}else e.visible&&ba.push(a,d,e,Gb.z,null)}a=a.children;g=0;for(h=a.length;g<h;g++)k(a[g],b,c)}}function l(a,b,c,d){for(var e=0,f=a.length;e<f;e++){var g=a[e],h=g.object,l=g.geometry,k=void 0===d?g.material:d,g=g.group;if(c.isArrayCamera){Y=c;for(var p=c.cameras,t=0,r=p.length;t<r;t++){var m=p[t];if(h.layers.test(m.layers)){var v=m.bounds;Z.viewport(V.set(v.x*U,v.y*ca,v.z*U,v.w*ca).multiplyScalar(N));q(h,b,m,l,k,g)}}}else Y=null,q(h,b,c,l,k,g)}}function q(a,b,c,d,e,f){a.onBeforeRender(J,b,c,d,e,
f);a.modelViewMatrix.multiplyMatrices(c.matrixWorldInverse,a.matrixWorld);a.normalMatrix.getNormalMatrix(a.modelViewMatrix);if(a.isImmediateRenderObject){Z.setMaterial(e);var h=t(c,b.fog,e,a);K="";g(a,h,e)}else J.renderBufferDirect(c,b.fog,d,e,a,f);a.onAfterRender(J,b,c,d,e,f)}function p(a,b,c){var d=da.get(a);c=na.getParameters(a,ta.state,z,b,Ha.numPlanes,Ha.numIntersection,c);var g=na.getProgramCode(a,c),h=d.program,l=!0;if(void 0===h)a.addEventListener("dispose",e);else if(h.code!==g)f(a);else{if(void 0!==
c.shaderID)return;l=!1}l&&(c.shaderID?(h=ib[c.shaderID],d.shader={name:a.type,uniforms:Da.clone(h.uniforms),vertexShader:h.vertexShader,fragmentShader:h.fragmentShader}):d.shader={name:a.type,uniforms:a.uniforms,vertexShader:a.vertexShader,fragmentShader:a.fragmentShader},a.onBeforeCompile(d.shader),h=na.acquireProgram(a,d.shader,c,g),d.program=h,a.program=h);c=h.getAttributes();if(a.morphTargets)for(g=a.numSupportedMorphTargets=0;g<J.maxMorphTargets;g++)0<=c["morphTarget"+g]&&a.numSupportedMorphTargets++;
if(a.morphNormals)for(g=a.numSupportedMorphNormals=0;g<J.maxMorphNormals;g++)0<=c["morphNormal"+g]&&a.numSupportedMorphNormals++;c=d.shader.uniforms;if(!a.isShaderMaterial&&!a.isRawShaderMaterial||!0===a.clipping)d.numClippingPlanes=Ha.numPlanes,d.numIntersection=Ha.numIntersection,c.clippingPlanes=Ha.uniform;d.fog=b;d.lightsHash=ta.state.hash;a.lights&&(c.ambientLightColor.value=ta.state.ambient,c.directionalLights.value=ta.state.directional,c.spotLights.value=ta.state.spot,c.rectAreaLights.value=
ta.state.rectArea,c.pointLights.value=ta.state.point,c.hemisphereLights.value=ta.state.hemi,c.directionalShadowMap.value=ta.state.directionalShadowMap,c.directionalShadowMatrix.value=ta.state.directionalShadowMatrix,c.spotShadowMap.value=ta.state.spotShadowMap,c.spotShadowMatrix.value=ta.state.spotShadowMatrix,c.pointShadowMap.value=ta.state.pointShadowMap,c.pointShadowMatrix.value=ta.state.pointShadowMatrix);a=d.program.getUniforms();a=cb.seqWithValue(a.seq,c);d.uniformsList=a}function t(a,b,c,d){G=
0;var e=da.get(c);ja&&(Wd||a!==P)&&Ha.setState(c.clippingPlanes,c.clipIntersection,c.clipShadows,a,e,a===P&&c.id===T);!1===c.needsUpdate&&(void 0===e.program?c.needsUpdate=!0:c.fog&&e.fog!==b?c.needsUpdate=!0:c.lights&&e.lightsHash!==ta.state.hash?c.needsUpdate=!0:void 0===e.numClippingPlanes||e.numClippingPlanes===Ha.numPlanes&&e.numIntersection===Ha.numIntersection||(c.needsUpdate=!0));c.needsUpdate&&(p(c,b,d),c.needsUpdate=!1);var f=!1,g=!1,h=!1,l=e.program,k=l.getUniforms(),q=e.shader.uniforms;
Z.useProgram(l.program)&&(h=g=f=!0);c.id!==T&&(T=c.id,g=!0);if(f||a!==P){k.setValue(E,"projectionMatrix",a.projectionMatrix);ea.logarithmicDepthBuffer&&k.setValue(E,"logDepthBufFC",2/(Math.log(a.far+1)/Math.LN2));P!==(Y||a)&&(P=Y||a,h=g=!0);if(c.isShaderMaterial||c.isMeshPhongMaterial||c.isMeshStandardMaterial||c.envMap)f=k.map.cameraPosition,void 0!==f&&f.setValue(E,Gb.setFromMatrixPosition(a.matrixWorld));(c.isMeshPhongMaterial||c.isMeshLambertMaterial||c.isMeshBasicMaterial||c.isMeshStandardMaterial||
c.isShaderMaterial||c.skinning)&&k.setValue(E,"viewMatrix",a.matrixWorldInverse)}if(c.skinning&&(k.setOptional(E,d,"bindMatrix"),k.setOptional(E,d,"bindMatrixInverse"),a=d.skeleton))if(f=a.bones,ea.floatVertexTextures){if(void 0===a.boneTexture){var f=Math.sqrt(4*f.length),f=R.nextPowerOfTwo(Math.ceil(f)),f=Math.max(f,4),t=new Float32Array(f*f*4);t.set(a.boneMatrices);var v=new bb(t,f,f,1023,1015);a.boneMatrices=t;a.boneTexture=v;a.boneTextureSize=f}k.setValue(E,"boneTexture",a.boneTexture);k.setValue(E,
"boneTextureSize",a.boneTextureSize)}else k.setOptional(E,a,"boneMatrices");g&&(k.setValue(E,"toneMappingExposure",J.toneMappingExposure),k.setValue(E,"toneMappingWhitePoint",J.toneMappingWhitePoint),c.lights&&(g=h,q.ambientLightColor.needsUpdate=g,q.directionalLights.needsUpdate=g,q.pointLights.needsUpdate=g,q.spotLights.needsUpdate=g,q.rectAreaLights.needsUpdate=g,q.hemisphereLights.needsUpdate=g),b&&c.fog&&(q.fogColor.value=b.color,b.isFog?(q.fogNear.value=b.near,q.fogFar.value=b.far):b.isFogExp2&&
(q.fogDensity.value=b.density)),c.isMeshBasicMaterial?r(q,c):c.isMeshLambertMaterial?(r(q,c),c.emissiveMap&&(q.emissiveMap.value=c.emissiveMap)):c.isMeshPhongMaterial?(r(q,c),c.isMeshToonMaterial?(m(q,c),c.gradientMap&&(q.gradientMap.value=c.gradientMap)):m(q,c)):c.isMeshStandardMaterial?(r(q,c),c.isMeshPhysicalMaterial&&(q.clearCoat.value=c.clearCoat,q.clearCoatRoughness.value=c.clearCoatRoughness),q.roughness.value=c.roughness,q.metalness.value=c.metalness,c.roughnessMap&&(q.roughnessMap.value=
c.roughnessMap),c.metalnessMap&&(q.metalnessMap.value=c.metalnessMap),c.emissiveMap&&(q.emissiveMap.value=c.emissiveMap),c.bumpMap&&(q.bumpMap.value=c.bumpMap,q.bumpScale.value=c.bumpScale),c.normalMap&&(q.normalMap.value=c.normalMap,q.normalScale.value.copy(c.normalScale)),c.displacementMap&&(q.displacementMap.value=c.displacementMap,q.displacementScale.value=c.displacementScale,q.displacementBias.value=c.displacementBias),c.envMap&&(q.envMapIntensity.value=c.envMapIntensity)):c.isMeshDepthMaterial?
(r(q,c),c.displacementMap&&(q.displacementMap.value=c.displacementMap,q.displacementScale.value=c.displacementScale,q.displacementBias.value=c.displacementBias)):c.isMeshDistanceMaterial?(r(q,c),c.displacementMap&&(q.displacementMap.value=c.displacementMap,q.displacementScale.value=c.displacementScale,q.displacementBias.value=c.displacementBias),q.referencePosition.value.copy(c.referencePosition),q.nearDistance.value=c.nearDistance,q.farDistance.value=c.farDistance):c.isMeshNormalMaterial?(r(q,c),
c.bumpMap&&(q.bumpMap.value=c.bumpMap,q.bumpScale.value=c.bumpScale),c.normalMap&&(q.normalMap.value=c.normalMap,q.normalScale.value.copy(c.normalScale)),c.displacementMap&&(q.displacementMap.value=c.displacementMap,q.displacementScale.value=c.displacementScale,q.displacementBias.value=c.displacementBias)):c.isLineBasicMaterial?(q.diffuse.value=c.color,q.opacity.value=c.opacity,c.isLineDashedMaterial&&(q.dashSize.value=c.dashSize,q.totalSize.value=c.dashSize+c.gapSize,q.scale.value=c.scale)):c.isPointsMaterial?
(q.diffuse.value=c.color,q.opacity.value=c.opacity,q.size.value=c.size*N,q.scale.value=.5*ca,q.map.value=c.map,null!==c.map&&(b=c.map.offset,c=c.map.repeat,q.offsetRepeat.value.set(b.x,b.y,c.x,c.y))):c.isShadowMaterial&&(q.color.value=c.color,q.opacity.value=c.opacity),void 0!==q.ltcMat&&(q.ltcMat.value=L.LTC_MAT_TEXTURE),void 0!==q.ltcMag&&(q.ltcMag.value=L.LTC_MAG_TEXTURE),cb.upload(E,e.uniformsList,q,J));k.setValue(E,"modelViewMatrix",d.modelViewMatrix);k.setValue(E,"normalMatrix",d.normalMatrix);
k.setValue(E,"modelMatrix",d.matrixWorld);return l}function r(a,b){a.opacity.value=b.opacity;b.color&&(a.diffuse.value=b.color);b.emissive&&a.emissive.value.copy(b.emissive).multiplyScalar(b.emissiveIntensity);b.map&&(a.map.value=b.map);b.alphaMap&&(a.alphaMap.value=b.alphaMap);b.specularMap&&(a.specularMap.value=b.specularMap);b.envMap&&(a.envMap.value=b.envMap,a.flipEnvMap.value=b.envMap&&b.envMap.isCubeTexture?-1:1,a.reflectivity.value=b.reflectivity,a.refractionRatio.value=b.refractionRatio);
b.lightMap&&(a.lightMap.value=b.lightMap,a.lightMapIntensity.value=b.lightMapIntensity);b.aoMap&&(a.aoMap.value=b.aoMap,a.aoMapIntensity.value=b.aoMapIntensity);if(b.map)var c=b.map;else b.specularMap?c=b.specularMap:b.displacementMap?c=b.displacementMap:b.normalMap?c=b.normalMap:b.bumpMap?c=b.bumpMap:b.roughnessMap?c=b.roughnessMap:b.metalnessMap?c=b.metalnessMap:b.alphaMap?c=b.alphaMap:b.emissiveMap&&(c=b.emissiveMap);void 0!==c&&(c.isWebGLRenderTarget&&(c=c.texture),b=c.offset,c=c.repeat,a.offsetRepeat.value.set(b.x,
b.y,c.x,c.y))}function m(a,b){a.specular.value=b.specular;a.shininess.value=Math.max(b.shininess,1E-4);b.emissiveMap&&(a.emissiveMap.value=b.emissiveMap);b.bumpMap&&(a.bumpMap.value=b.bumpMap,a.bumpScale.value=b.bumpScale);b.normalMap&&(a.normalMap.value=b.normalMap,a.normalScale.value.copy(b.normalScale));b.displacementMap&&(a.displacementMap.value=b.displacementMap,a.displacementScale.value=b.displacementScale,a.displacementBias.value=b.displacementBias)}console.log("THREE.WebGLRenderer","87");
a=a||{};var u=void 0!==a.canvas?a.canvas:document.createElementNS("http://www.w3.org/1999/xhtml","canvas"),x=void 0!==a.context?a.context:null,y=void 0!==a.alpha?a.alpha:!1,A=void 0!==a.depth?a.depth:!0,I=void 0!==a.stencil?a.stencil:!0,B=void 0!==a.antialias?a.antialias:!1,H=void 0!==a.premultipliedAlpha?a.premultipliedAlpha:!0,va=void 0!==a.preserveDrawingBuffer?a.preserveDrawingBuffer:!1,w=[],z=[],ba=null,D=[],C=[];this.domElement=u;this.context=null;this.sortObjects=this.autoClearStencil=this.autoClearDepth=
this.autoClearColor=this.autoClear=!0;this.clippingPlanes=[];this.localClippingEnabled=!1;this.gammaFactor=2;this.physicallyCorrectLights=this.gammaOutput=this.gammaInput=!1;this.toneMappingWhitePoint=this.toneMappingExposure=this.toneMapping=1;this.maxMorphTargets=8;this.maxMorphNormals=4;var J=this,Q=!1,ga=null,M=null,T=-1,K="",P=null,Y=null,V=new S,W=new S,X=null,G=0,U=u.width,ca=u.height,N=1,aa=new S(0,0,U,ca),ia=new S(0,0,U,ca),ha=!1,Vd=new kd,Ha=new pg,ja=!1,Wd=!1,ld=new O,Gb=new n,Xd={geometries:0,
textures:0},Sa={frame:0,calls:0,vertices:0,faces:0,points:0};this.info={render:Sa,memory:Xd,programs:null};try{y={alpha:y,depth:A,stencil:I,antialias:B,premultipliedAlpha:H,preserveDrawingBuffer:va};var E=x||u.getContext("webgl",y)||u.getContext("experimental-webgl",y);if(null===E){if(null!==u.getContext("webgl"))throw"Error creating WebGL context with your selected attributes.";throw"Error creating WebGL context.";}void 0===E.getShaderPrecisionFormat&&(E.getShaderPrecisionFormat=function(){return{rangeMin:1,
rangeMax:1,precision:1}});u.addEventListener("webglcontextlost",c,!1);u.addEventListener("webglcontextrestored",d,!1)}catch(qg){console.error("THREE.WebGLRenderer: "+qg)}var ka,ea,Z,da,fa,pa,ra,ua,ta,na,sa,oa,wa,ya,za,Ba,Ca,qa;b();var ma=new ng(J);this.vr=ma;var Ea=new Ke(J,ua,ea.maxTextureSize);this.shadowMap=Ea;this.getContext=function(){return E};this.getContextAttributes=function(){return E.getContextAttributes()};this.forceContextLoss=function(){var a=ka.get("WEBGL_lose_context");a&&a.loseContext()};
this.forceContextRestore=function(){var a=ka.get("WEBGL_lose_context");a&&a.restoreContext()};this.getPixelRatio=function(){return N};this.setPixelRatio=function(a){void 0!==a&&(N=a,this.setSize(U,ca,!1))};this.getSize=function(){return{width:U,height:ca}};this.setSize=function(a,b,c){var d=ma.getDevice();d&&d.isPresenting?console.warn("THREE.WebGLRenderer: Can't change size while VR device is presenting."):(U=a,ca=b,u.width=a*N,u.height=b*N,!1!==c&&(u.style.width=a+"px",u.style.height=b+"px"),this.setViewport(0,
0,a,b))};this.getDrawingBufferSize=function(){return{width:U*N,height:ca*N}};this.setDrawingBufferSize=function(a,b,c){U=a;ca=b;N=c;u.width=a*c;u.height=b*c;this.setViewport(0,0,a,b)};this.setViewport=function(a,b,c,d){aa.set(a,ca-b-d,c,d);Z.viewport(V.copy(aa).multiplyScalar(N))};this.setScissor=function(a,b,c,d){ia.set(a,ca-b-d,c,d);Z.scissor(W.copy(ia).multiplyScalar(N))};this.setScissorTest=function(a){Z.setScissorTest(ha=a)};this.getClearColor=oa.getClearColor;this.setClearColor=oa.setClearColor;
this.getClearAlpha=oa.getClearAlpha;this.setClearAlpha=oa.setClearAlpha;this.clear=function(a,b,c){var d=0;if(void 0===a||a)d|=E.COLOR_BUFFER_BIT;if(void 0===b||b)d|=E.DEPTH_BUFFER_BIT;if(void 0===c||c)d|=E.STENCIL_BUFFER_BIT;E.clear(d)};this.clearColor=function(){this.clear(!0,!1,!1)};this.clearDepth=function(){this.clear(!1,!0,!1)};this.clearStencil=function(){this.clear(!1,!1,!0)};this.clearTarget=function(a,b,c,d){this.setRenderTarget(a);this.clear(b,c,d)};this.dispose=function(){u.removeEventListener("webglcontextlost",
c,!1);u.removeEventListener("webglcontextrestored",d,!1);sa.dispose();ma.dispose()};this.renderBufferImmediate=function(a,b,c){Z.initAttributes();var d=da.get(a);a.hasPositions&&!d.position&&(d.position=E.createBuffer());a.hasNormals&&!d.normal&&(d.normal=E.createBuffer());a.hasUvs&&!d.uv&&(d.uv=E.createBuffer());a.hasColors&&!d.color&&(d.color=E.createBuffer());b=b.getAttributes();a.hasPositions&&(E.bindBuffer(E.ARRAY_BUFFER,d.position),E.bufferData(E.ARRAY_BUFFER,a.positionArray,E.DYNAMIC_DRAW),
Z.enableAttribute(b.position),E.vertexAttribPointer(b.position,3,E.FLOAT,!1,0,0));if(a.hasNormals){E.bindBuffer(E.ARRAY_BUFFER,d.normal);if(!c.isMeshPhongMaterial&&!c.isMeshStandardMaterial&&!c.isMeshNormalMaterial&&!0===c.flatShading)for(var e=0,f=3*a.count;e<f;e+=9){var g=a.normalArray,h=(g[e+0]+g[e+3]+g[e+6])/3,l=(g[e+1]+g[e+4]+g[e+7])/3,k=(g[e+2]+g[e+5]+g[e+8])/3;g[e+0]=h;g[e+1]=l;g[e+2]=k;g[e+3]=h;g[e+4]=l;g[e+5]=k;g[e+6]=h;g[e+7]=l;g[e+8]=k}E.bufferData(E.ARRAY_BUFFER,a.normalArray,E.DYNAMIC_DRAW);
Z.enableAttribute(b.normal);E.vertexAttribPointer(b.normal,3,E.FLOAT,!1,0,0)}a.hasUvs&&c.map&&(E.bindBuffer(E.ARRAY_BUFFER,d.uv),E.bufferData(E.ARRAY_BUFFER,a.uvArray,E.DYNAMIC_DRAW),Z.enableAttribute(b.uv),E.vertexAttribPointer(b.uv,2,E.FLOAT,!1,0,0));a.hasColors&&0!==c.vertexColors&&(E.bindBuffer(E.ARRAY_BUFFER,d.color),E.bufferData(E.ARRAY_BUFFER,a.colorArray,E.DYNAMIC_DRAW),Z.enableAttribute(b.color),E.vertexAttribPointer(b.color,3,E.FLOAT,!1,0,0));Z.disableUnusedAttributes();E.drawArrays(E.TRIANGLES,
0,a.count);a.count=0};this.renderBufferDirect=function(a,b,c,d,e,f){Z.setMaterial(d);var g=t(a,b,d,e);a=c.id+"_"+g.id+"_"+(!0===d.wireframe);var h=!1;a!==K&&(K=a,h=!0);e.morphTargetInfluences&&(wa.update(e,c,d,g),h=!0);var l=c.index,k=c.attributes.position;b=1;!0===d.wireframe&&(l=ra.getWireframeAttribute(c),b=2);a=ya;if(null!==l){var q=pa.get(l);a=za;a.setIndex(q)}if(h){h=void 0;if(c&&c.isInstancedBufferGeometry&&null===ka.get("ANGLE_instanced_arrays"))console.error("THREE.WebGLRenderer.setupVertexAttributes: using THREE.InstancedBufferGeometry but hardware does not support extension ANGLE_instanced_arrays.");
else{void 0===h&&(h=0);Z.initAttributes();var p=c.attributes,g=g.getAttributes(),r=d.defaultAttributeValues;for(H in g){var m=g[H];if(0<=m){var v=p[H];if(void 0!==v){var n=v.normalized,x=v.itemSize,u=pa.get(v);if(void 0!==u){var A=u.buffer,B=u.type,u=u.bytesPerElement;if(v.isInterleavedBufferAttribute){var y=v.data,I=y.stride,v=v.offset;y&&y.isInstancedInterleavedBuffer?(Z.enableAttributeAndDivisor(m,y.meshPerAttribute),void 0===c.maxInstancedCount&&(c.maxInstancedCount=y.meshPerAttribute*y.count)):
Z.enableAttribute(m);E.bindBuffer(E.ARRAY_BUFFER,A);E.vertexAttribPointer(m,x,B,n,I*u,(h*I+v)*u)}else v.isInstancedBufferAttribute?(Z.enableAttributeAndDivisor(m,v.meshPerAttribute),void 0===c.maxInstancedCount&&(c.maxInstancedCount=v.meshPerAttribute*v.count)):Z.enableAttribute(m),E.bindBuffer(E.ARRAY_BUFFER,A),E.vertexAttribPointer(m,x,B,n,0,h*x*u)}}else if(void 0!==r&&(n=r[H],void 0!==n))switch(n.length){case 2:E.vertexAttrib2fv(m,n);break;case 3:E.vertexAttrib3fv(m,n);break;case 4:E.vertexAttrib4fv(m,
n);break;default:E.vertexAttrib1fv(m,n)}}}Z.disableUnusedAttributes()}null!==l&&E.bindBuffer(E.ELEMENT_ARRAY_BUFFER,q.buffer)}q=0;null!==l?q=l.count:void 0!==k&&(q=k.count);l=c.drawRange.start*b;k=null!==f?f.start*b:0;var H=Math.max(l,k);f=Math.max(0,Math.min(q,l+c.drawRange.count*b,k+(null!==f?f.count*b:Infinity))-1-H+1);if(0!==f){if(e.isMesh)if(!0===d.wireframe)Z.setLineWidth(d.wireframeLinewidth*(null===ga?N:1)),a.setMode(E.LINES);else switch(e.drawMode){case 0:a.setMode(E.TRIANGLES);break;case 1:a.setMode(E.TRIANGLE_STRIP);
break;case 2:a.setMode(E.TRIANGLE_FAN)}else e.isLine?(d=d.linewidth,void 0===d&&(d=1),Z.setLineWidth(d*(null===ga?N:1)),e.isLineSegments?a.setMode(E.LINES):e.isLineLoop?a.setMode(E.LINE_LOOP):a.setMode(E.LINE_STRIP)):e.isPoints&&a.setMode(E.POINTS);c&&c.isInstancedBufferGeometry?0<c.maxInstancedCount&&a.renderInstances(c,H,f):a.render(H,f)}};this.compile=function(a,b){w.length=0;z.length=0;a.traverse(function(a){a.isLight&&(w.push(a),a.castShadow&&z.push(a))});ta.setup(w,z,b);a.traverse(function(b){if(b.material)if(Array.isArray(b.material))for(var c=
0;c<b.material.length;c++)p(b.material[c],a.fog,b);else p(b.material,a.fog,b)})};var Fa=!1,Aa=null;this.animate=function(a){Aa=a;Fa||((ma.getDevice()||window).requestAnimationFrame(h),Fa=!0)};this.render=function(a,b,c,d){if(!b||!b.isCamera)console.error("THREE.WebGLRenderer.render: camera is not an instance of THREE.Camera.");else if(!Q){K="";T=-1;P=null;!0===a.autoUpdate&&a.updateMatrixWorld();null===b.parent&&b.updateMatrixWorld();ma.enabled&&(b=ma.getCamera(b));ld.multiplyMatrices(b.projectionMatrix,
b.matrixWorldInverse);Vd.setFromMatrix(ld);w.length=0;z.length=0;D.length=0;C.length=0;Wd=this.localClippingEnabled;ja=Ha.init(this.clippingPlanes,Wd,b);ba=sa.get(a,b);ba.init();k(a,b,J.sortObjects);!0===J.sortObjects&&ba.sort();ja&&Ha.beginShadows();Ea.render(z,a,b);ta.setup(w,z,b);ja&&Ha.endShadows();Sa.frame++;Sa.calls=0;Sa.vertices=0;Sa.faces=0;Sa.points=0;void 0===c&&(c=null);this.setRenderTarget(c);oa.render(ba,a,b,d);d=ba.opaque;var e=ba.transparent;if(a.overrideMaterial){var f=a.overrideMaterial;
d.length&&l(d,a,b,f);e.length&&l(e,a,b,f)}else d.length&&l(d,a,b),e.length&&l(e,a,b);Ca.render(D,a,b);Ba.render(C,a,b,V);c&&fa.updateRenderTargetMipmap(c);Z.buffers.depth.setTest(!0);Z.buffers.depth.setMask(!0);Z.buffers.color.setMask(!0);Z.setPolygonOffset(!1);ma.enabled&&ma.submitFrame()}};this.setFaceCulling=function(a,b){Z.setCullFace(a);Z.setFlipSided(0===b)};this.allocTextureUnit=function(){var a=G;a>=ea.maxTextures&&console.warn("THREE.WebGLRenderer: Trying to use "+a+" texture units while this GPU supports only "+
ea.maxTextures);G+=1;return a};this.setTexture2D=function(){var a=!1;return function(b,c){b&&b.isWebGLRenderTarget&&(a||(console.warn("THREE.WebGLRenderer.setTexture2D: don't use render targets as textures. Use their .texture property instead."),a=!0),b=b.texture);fa.setTexture2D(b,c)}}();this.setTexture=function(){var a=!1;return function(b,c){a||(console.warn("THREE.WebGLRenderer: .setTexture is deprecated, use setTexture2D instead."),a=!0);fa.setTexture2D(b,c)}}();this.setTextureCube=function(){var a=
!1;return function(b,c){b&&b.isWebGLRenderTargetCube&&(a||(console.warn("THREE.WebGLRenderer.setTextureCube: don't use cube render targets as textures. Use their .texture property instead."),a=!0),b=b.texture);b&&b.isCubeTexture||Array.isArray(b.image)&&6===b.image.length?fa.setTextureCube(b,c):fa.setTextureCubeDynamic(b,c)}}();this.getRenderTarget=function(){return ga};this.setRenderTarget=function(a){(ga=a)&&void 0===da.get(a).__webglFramebuffer&&fa.setupRenderTarget(a);var b=null,c=!1;a?(b=da.get(a).__webglFramebuffer,
a.isWebGLRenderTargetCube&&(b=b[a.activeCubeFace],c=!0),V.copy(a.viewport),W.copy(a.scissor),X=a.scissorTest):(V.copy(aa).multiplyScalar(N),W.copy(ia).multiplyScalar(N),X=ha);M!==b&&(E.bindFramebuffer(E.FRAMEBUFFER,b),M=b);Z.viewport(V);Z.scissor(W);Z.setScissorTest(X);c&&(c=da.get(a.texture),E.framebufferTexture2D(E.FRAMEBUFFER,E.COLOR_ATTACHMENT0,E.TEXTURE_CUBE_MAP_POSITIVE_X+a.activeCubeFace,c.__webglTexture,a.activeMipMapLevel))};this.readRenderTargetPixels=function(a,b,c,d,e,f){if(a&&a.isWebGLRenderTarget){var g=
da.get(a).__webglFramebuffer;if(g){var h=!1;g!==M&&(E.bindFramebuffer(E.FRAMEBUFFER,g),h=!0);try{var l=a.texture,k=l.format,q=l.type;1023!==k&&qa.convert(k)!==E.getParameter(E.IMPLEMENTATION_COLOR_READ_FORMAT)?console.error("THREE.WebGLRenderer.readRenderTargetPixels: renderTarget is not in RGBA or implementation defined format."):1009===q||qa.convert(q)===E.getParameter(E.IMPLEMENTATION_COLOR_READ_TYPE)||1015===q&&(ka.get("OES_texture_float")||ka.get("WEBGL_color_buffer_float"))||1016===q&&ka.get("EXT_color_buffer_half_float")?
E.checkFramebufferStatus(E.FRAMEBUFFER)===E.FRAMEBUFFER_COMPLETE?0<=b&&b<=a.width-d&&0<=c&&c<=a.height-e&&E.readPixels(b,c,d,e,qa.convert(k),qa.convert(q),f):console.error("THREE.WebGLRenderer.readRenderTargetPixels: readPixels from renderTarget failed. Framebuffer not complete."):console.error("THREE.WebGLRenderer.readRenderTargetPixels: renderTarget is not in UnsignedByteType or implementation defined type.")}finally{h&&E.bindFramebuffer(E.FRAMEBUFFER,M)}}}else console.error("THREE.WebGLRenderer.readRenderTargetPixels: renderTarget is not THREE.WebGLRenderTarget.")}}
function Hb(a,b){this.name="";this.color=new C(a);this.density=void 0!==b?b:2.5E-4}function Ib(a,b,c){this.name="";this.color=new C(a);this.near=void 0!==b?b:1;this.far=void 0!==c?c:1E3}function nd(){w.call(this);this.type="Scene";this.overrideMaterial=this.fog=this.background=null;this.autoUpdate=!0}function Zd(a,b,c,d,e){w.call(this);this.lensFlares=[];this.positionScreen=new n;this.customUpdateCallback=void 0;void 0!==a&&this.add(a,b,c,d,e)}function Za(a){P.call(this);this.type="SpriteMaterial";
this.color=new C(16777215);this.map=null;this.rotation=0;this.lights=this.fog=!1;this.setValues(a)}function xc(a){w.call(this);this.type="Sprite";this.material=void 0!==a?a:new Za}function yc(){w.call(this);this.type="LOD";Object.defineProperties(this,{levels:{enumerable:!0,value:[]}})}function zc(a,b){a=a||[];this.bones=a.slice(0);this.boneMatrices=new Float32Array(16*this.bones.length);if(void 0===b)this.calculateInverses();else if(this.bones.length===b.length)this.boneInverses=b.slice(0);else for(console.warn("THREE.Skeleton boneInverses is the wrong length."),
this.boneInverses=[],a=0,b=this.bones.length;a<b;a++)this.boneInverses.push(new O)}function od(){w.call(this);this.type="Bone"}function pd(a,b){fa.call(this,a,b);this.type="SkinnedMesh";this.bindMode="attached";this.bindMatrix=new O;this.bindMatrixInverse=new O;a=this.initBones();a=new zc(a);this.bind(a,this.matrixWorld);this.normalizeSkinWeights()}function W(a){P.call(this);this.type="LineBasicMaterial";this.color=new C(16777215);this.linewidth=1;this.linejoin=this.linecap="round";this.lights=!1;
this.setValues(a)}function ra(a,b,c){if(1===c)return console.warn("THREE.Line: parameter THREE.LinePieces no longer supported. Created THREE.LineSegments instead."),new X(a,b);w.call(this);this.type="Line";this.geometry=void 0!==a?a:new F;this.material=void 0!==b?b:new W({color:16777215*Math.random()})}function X(a,b){ra.call(this,a,b);this.type="LineSegments"}function qd(a,b){ra.call(this,a,b);this.type="LineLoop"}function ma(a){P.call(this);this.type="PointsMaterial";this.color=new C(16777215);
this.map=null;this.size=1;this.sizeAttenuation=!0;this.lights=!1;this.setValues(a)}function Jb(a,b){w.call(this);this.type="Points";this.geometry=void 0!==a?a:new F;this.material=void 0!==b?b:new ma({color:16777215*Math.random()})}function Ac(){w.call(this);this.type="Group"}function rd(a,b,c,d,e,f,g,h,k){function l(){requestAnimationFrame(l);a.readyState>=a.HAVE_CURRENT_DATA&&(q.needsUpdate=!0)}N.call(this,a,b,c,d,e,f,g,h,k);this.generateMipmaps=!1;var q=this;l()}function Kb(a,b,c,d,e,f,g,h,k,l,
q,p){N.call(this,null,f,g,h,k,l,d,e,q,p);this.image={width:b,height:c};this.mipmaps=a;this.generateMipmaps=this.flipY=!1}function Bc(a,b,c,d,e,f,g,h,k,l){l=void 0!==l?l:1026;if(1026!==l&&1027!==l)throw Error("DepthTexture format must be either THREE.DepthFormat or THREE.DepthStencilFormat");void 0===c&&1026===l&&(c=1012);void 0===c&&1027===l&&(c=1020);N.call(this,null,d,e,f,g,h,l,c,k);this.image={width:a,height:b};this.magFilter=void 0!==g?g:1003;this.minFilter=void 0!==h?h:1003;this.generateMipmaps=
this.flipY=!1}function Lb(a){F.call(this);this.type="WireframeGeometry";var b=[],c,d,e,f=[0,0],g={},h=["a","b","c"];if(a&&a.isGeometry){var k=a.faces;var l=0;for(d=k.length;l<d;l++){var q=k[l];for(c=0;3>c;c++){var p=q[h[c]];var t=q[h[(c+1)%3]];f[0]=Math.min(p,t);f[1]=Math.max(p,t);p=f[0]+","+f[1];void 0===g[p]&&(g[p]={index1:f[0],index2:f[1]})}}for(p in g)l=g[p],h=a.vertices[l.index1],b.push(h.x,h.y,h.z),h=a.vertices[l.index2],b.push(h.x,h.y,h.z)}else if(a&&a.isBufferGeometry){var h=new n;if(null!==
a.index){k=a.attributes.position;q=a.index;var r=a.groups;0===r.length&&(r=[{start:0,count:q.count,materialIndex:0}]);a=0;for(e=r.length;a<e;++a)for(l=r[a],c=l.start,d=l.count,l=c,d=c+d;l<d;l+=3)for(c=0;3>c;c++)p=q.getX(l+c),t=q.getX(l+(c+1)%3),f[0]=Math.min(p,t),f[1]=Math.max(p,t),p=f[0]+","+f[1],void 0===g[p]&&(g[p]={index1:f[0],index2:f[1]});for(p in g)l=g[p],h.fromBufferAttribute(k,l.index1),b.push(h.x,h.y,h.z),h.fromBufferAttribute(k,l.index2),b.push(h.x,h.y,h.z)}else for(k=a.attributes.position,
l=0,d=k.count/3;l<d;l++)for(c=0;3>c;c++)g=3*l+c,h.fromBufferAttribute(k,g),b.push(h.x,h.y,h.z),g=3*l+(c+1)%3,h.fromBufferAttribute(k,g),b.push(h.x,h.y,h.z)}this.addAttribute("position",new z(b,3))}function Cc(a,b,c){Q.call(this);this.type="ParametricGeometry";this.parameters={func:a,slices:b,stacks:c};this.fromBufferGeometry(new Mb(a,b,c));this.mergeVertices()}function Mb(a,b,c){F.call(this);this.type="ParametricBufferGeometry";this.parameters={func:a,slices:b,stacks:c};var d=[],e=[],f=[],g=[],h=
new n,k=new n,l=new n,q=new n,p=new n,t,r,m=b+1;for(t=0;t<=c;t++){var u=t/c;for(r=0;r<=b;r++){var x=r/b,k=a(x,u,k);e.push(k.x,k.y,k.z);0<=x-1E-5?(l=a(x-1E-5,u,l),q.subVectors(k,l)):(l=a(x+1E-5,u,l),q.subVectors(l,k));0<=u-1E-5?(l=a(x,u-1E-5,l),p.subVectors(k,l)):(l=a(x,u+1E-5,l),p.subVectors(l,k));h.crossVectors(q,p).normalize();f.push(h.x,h.y,h.z);g.push(x,u)}}for(t=0;t<c;t++)for(r=0;r<b;r++)a=t*m+r+1,h=(t+1)*m+r+1,k=(t+1)*m+r,d.push(t*m+r,a,k),d.push(a,h,k);this.setIndex(d);this.addAttribute("position",
new z(e,3));this.addAttribute("normal",new z(f,3));this.addAttribute("uv",new z(g,2))}function Dc(a,b,c,d){Q.call(this);this.type="PolyhedronGeometry";this.parameters={vertices:a,indices:b,radius:c,detail:d};this.fromBufferGeometry(new ua(a,b,c,d));this.mergeVertices()}function ua(a,b,c,d){function e(a){h.push(a.x,a.y,a.z)}function f(b,c){b*=3;c.x=a[b+0];c.y=a[b+1];c.z=a[b+2]}function g(a,b,c,d){0>d&&1===a.x&&(k[b]=a.x-1);0===c.x&&0===c.z&&(k[b]=d/2/Math.PI+.5)}F.call(this);this.type="PolyhedronBufferGeometry";
this.parameters={vertices:a,indices:b,radius:c,detail:d};c=c||1;d=d||0;var h=[],k=[];(function(a){for(var c=new n,d=new n,g=new n,h=0;h<b.length;h+=3){f(b[h+0],c);f(b[h+1],d);f(b[h+2],g);var l,k,m=c,y=d,A=g,I=Math.pow(2,a),B=[];for(k=0;k<=I;k++){B[k]=[];var H=m.clone().lerp(A,k/I),w=y.clone().lerp(A,k/I),z=I-k;for(l=0;l<=z;l++)B[k][l]=0===l&&k===I?H:H.clone().lerp(w,l/z)}for(k=0;k<I;k++)for(l=0;l<2*(I-k)-1;l++)m=Math.floor(l/2),0===l%2?(e(B[k][m+1]),e(B[k+1][m]),e(B[k][m])):(e(B[k][m+1]),e(B[k+1][m+
1]),e(B[k+1][m]))}})(d);(function(a){for(var b=new n,c=0;c<h.length;c+=3)b.x=h[c+0],b.y=h[c+1],b.z=h[c+2],b.normalize().multiplyScalar(a),h[c+0]=b.x,h[c+1]=b.y,h[c+2]=b.z})(c);(function(){for(var a=new n,b=0;b<h.length;b+=3)a.x=h[b+0],a.y=h[b+1],a.z=h[b+2],k.push(Math.atan2(a.z,-a.x)/2/Math.PI+.5,1-(Math.atan2(-a.y,Math.sqrt(a.x*a.x+a.z*a.z))/Math.PI+.5));for(var a=new n,b=new n,c=new n,d=new n,e=new D,f=new D,m=new D,x=0,y=0;x<h.length;x+=9,y+=6){a.set(h[x+0],h[x+1],h[x+2]);b.set(h[x+3],h[x+4],h[x+
5]);c.set(h[x+6],h[x+7],h[x+8]);e.set(k[y+0],k[y+1]);f.set(k[y+2],k[y+3]);m.set(k[y+4],k[y+5]);d.copy(a).add(b).add(c).divideScalar(3);var A=Math.atan2(d.z,-d.x);g(e,y+0,a,A);g(f,y+2,b,A);g(m,y+4,c,A)}for(a=0;a<k.length;a+=6)b=k[a+0],c=k[a+2],d=k[a+4],e=Math.min(b,c,d),.9<Math.max(b,c,d)&&.1>e&&(.2>b&&(k[a+0]+=1),.2>c&&(k[a+2]+=1),.2>d&&(k[a+4]+=1))})();this.addAttribute("position",new z(h,3));this.addAttribute("normal",new z(h.slice(),3));this.addAttribute("uv",new z(k,2));0===d?this.computeVertexNormals():
this.normalizeNormals()}function Ec(a,b){Q.call(this);this.type="TetrahedronGeometry";this.parameters={radius:a,detail:b};this.fromBufferGeometry(new Nb(a,b));this.mergeVertices()}function Nb(a,b){ua.call(this,[1,1,1,-1,-1,1,-1,1,-1,1,-1,-1],[2,1,0,0,3,2,1,3,0,2,3,1],a,b);this.type="TetrahedronBufferGeometry";this.parameters={radius:a,detail:b}}function Fc(a,b){Q.call(this);this.type="OctahedronGeometry";this.parameters={radius:a,detail:b};this.fromBufferGeometry(new jb(a,b));this.mergeVertices()}
function jb(a,b){ua.call(this,[1,0,0,-1,0,0,0,1,0,0,-1,0,0,0,1,0,0,-1],[0,2,4,0,4,3,0,3,5,0,5,2,1,2,5,1,5,3,1,3,4,1,4,2],a,b);this.type="OctahedronBufferGeometry";this.parameters={radius:a,detail:b}}function Gc(a,b){Q.call(this);this.type="IcosahedronGeometry";this.parameters={radius:a,detail:b};this.fromBufferGeometry(new Ob(a,b));this.mergeVertices()}function Ob(a,b){var c=(1+Math.sqrt(5))/2;ua.call(this,[-1,c,0,1,c,0,-1,-c,0,1,-c,0,0,-1,c,0,1,c,0,-1,-c,0,1,-c,c,0,-1,c,0,1,-c,0,-1,-c,0,1],[0,11,
5,0,5,1,0,1,7,0,7,10,0,10,11,1,5,9,5,11,4,11,10,2,10,7,6,7,1,8,3,9,4,3,4,2,3,2,6,3,6,8,3,8,9,4,9,5,2,4,11,6,2,10,8,6,7,9,8,1],a,b);this.type="IcosahedronBufferGeometry";this.parameters={radius:a,detail:b}}function Hc(a,b){Q.call(this);this.type="DodecahedronGeometry";this.parameters={radius:a,detail:b};this.fromBufferGeometry(new Pb(a,b));this.mergeVertices()}function Pb(a,b){var c=(1+Math.sqrt(5))/2,d=1/c;ua.call(this,[-1,-1,-1,-1,-1,1,-1,1,-1,-1,1,1,1,-1,-1,1,-1,1,1,1,-1,1,1,1,0,-d,-c,0,-d,c,0,
d,-c,0,d,c,-d,-c,0,-d,c,0,d,-c,0,d,c,0,-c,0,-d,c,0,-d,-c,0,d,c,0,d],[3,11,7,3,7,15,3,15,13,7,19,17,7,17,6,7,6,15,17,4,8,17,8,10,17,10,6,8,0,16,8,16,2,8,2,10,0,12,1,0,1,18,0,18,16,6,10,2,6,2,13,6,13,15,2,16,18,2,18,3,2,3,13,18,1,9,18,9,11,18,11,3,4,14,12,4,12,0,4,0,8,11,9,5,11,5,19,11,19,7,19,5,14,19,14,4,19,4,17,1,12,14,1,14,5,1,5,9],a,b);this.type="DodecahedronBufferGeometry";this.parameters={radius:a,detail:b}}function Ic(a,b,c,d,e,f){Q.call(this);this.type="TubeGeometry";this.parameters={path:a,
tubularSegments:b,radius:c,radialSegments:d,closed:e};void 0!==f&&console.warn("THREE.TubeGeometry: taper has been removed.");a=new Qb(a,b,c,d,e);this.tangents=a.tangents;this.normals=a.normals;this.binormals=a.binormals;this.fromBufferGeometry(a);this.mergeVertices()}function Qb(a,b,c,d,e){function f(e){var f=a.getPointAt(e/b),l=g.normals[e];e=g.binormals[e];for(p=0;p<=d;p++){var q=p/d*Math.PI*2,r=Math.sin(q),q=-Math.cos(q);k.x=q*l.x+r*e.x;k.y=q*l.y+r*e.y;k.z=q*l.z+r*e.z;k.normalize();m.push(k.x,
k.y,k.z);h.x=f.x+c*k.x;h.y=f.y+c*k.y;h.z=f.z+c*k.z;t.push(h.x,h.y,h.z)}}F.call(this);this.type="TubeBufferGeometry";this.parameters={path:a,tubularSegments:b,radius:c,radialSegments:d,closed:e};b=b||64;c=c||1;d=d||8;e=e||!1;var g=a.computeFrenetFrames(b,e);this.tangents=g.tangents;this.normals=g.normals;this.binormals=g.binormals;var h=new n,k=new n,l=new D,q,p,t=[],m=[],v=[],u=[];for(q=0;q<b;q++)f(q);f(!1===e?b:0);for(q=0;q<=b;q++)for(p=0;p<=d;p++)l.x=q/b,l.y=p/d,v.push(l.x,l.y);(function(){for(p=
1;p<=b;p++)for(q=1;q<=d;q++){var a=(d+1)*p+(q-1),c=(d+1)*p+q,e=(d+1)*(p-1)+q;u.push((d+1)*(p-1)+(q-1),a,e);u.push(a,c,e)}})();this.setIndex(u);this.addAttribute("position",new z(t,3));this.addAttribute("normal",new z(m,3));this.addAttribute("uv",new z(v,2))}function Jc(a,b,c,d,e,f,g){Q.call(this);this.type="TorusKnotGeometry";this.parameters={radius:a,tube:b,tubularSegments:c,radialSegments:d,p:e,q:f};void 0!==g&&console.warn("THREE.TorusKnotGeometry: heightScale has been deprecated. Use .scale( x, y, z ) instead.");
this.fromBufferGeometry(new Rb(a,b,c,d,e,f));this.mergeVertices()}function Rb(a,b,c,d,e,f){function g(a,b,c,d,e){var f=Math.sin(a);b=c/b*a;c=Math.cos(b);e.x=d*(2+c)*.5*Math.cos(a);e.y=d*(2+c)*f*.5;e.z=d*Math.sin(b)*.5}F.call(this);this.type="TorusKnotBufferGeometry";this.parameters={radius:a,tube:b,tubularSegments:c,radialSegments:d,p:e,q:f};a=a||100;b=b||40;c=Math.floor(c)||64;d=Math.floor(d)||8;e=e||2;f=f||3;var h=[],k=[],l=[],q=[],p,t=new n,m=new n,v=new n,u=new n,x=new n,y=new n,A=new n;for(p=
0;p<=c;++p){var I=p/c*e*Math.PI*2;g(I,e,f,a,v);g(I+.01,e,f,a,u);y.subVectors(u,v);A.addVectors(u,v);x.crossVectors(y,A);A.crossVectors(x,y);x.normalize();A.normalize();for(I=0;I<=d;++I){var B=I/d*Math.PI*2,H=-b*Math.cos(B),B=b*Math.sin(B);t.x=v.x+(H*A.x+B*x.x);t.y=v.y+(H*A.y+B*x.y);t.z=v.z+(H*A.z+B*x.z);k.push(t.x,t.y,t.z);m.subVectors(t,v).normalize();l.push(m.x,m.y,m.z);q.push(p/c);q.push(I/d)}}for(I=1;I<=c;I++)for(p=1;p<=d;p++)a=(d+1)*I+(p-1),b=(d+1)*I+p,e=(d+1)*(I-1)+p,h.push((d+1)*(I-1)+(p-1),
a,e),h.push(a,b,e);this.setIndex(h);this.addAttribute("position",new z(k,3));this.addAttribute("normal",new z(l,3));this.addAttribute("uv",new z(q,2))}function Kc(a,b,c,d,e){Q.call(this);this.type="TorusGeometry";this.parameters={radius:a,tube:b,radialSegments:c,tubularSegments:d,arc:e};this.fromBufferGeometry(new Sb(a,b,c,d,e));this.mergeVertices()}function Sb(a,b,c,d,e){F.call(this);this.type="TorusBufferGeometry";this.parameters={radius:a,tube:b,radialSegments:c,tubularSegments:d,arc:e};a=a||100;
b=b||40;c=Math.floor(c)||8;d=Math.floor(d)||6;e=e||2*Math.PI;var f=[],g=[],h=[],k=[],l=new n,q=new n,p=new n,t,m;for(t=0;t<=c;t++)for(m=0;m<=d;m++){var v=m/d*e,u=t/c*Math.PI*2;q.x=(a+b*Math.cos(u))*Math.cos(v);q.y=(a+b*Math.cos(u))*Math.sin(v);q.z=b*Math.sin(u);g.push(q.x,q.y,q.z);l.x=a*Math.cos(v);l.y=a*Math.sin(v);p.subVectors(q,l).normalize();h.push(p.x,p.y,p.z);k.push(m/d);k.push(t/c)}for(t=1;t<=c;t++)for(m=1;m<=d;m++)a=(d+1)*(t-1)+m-1,b=(d+1)*(t-1)+m,e=(d+1)*t+m,f.push((d+1)*t+m-1,a,e),f.push(a,
b,e);this.setIndex(f);this.addAttribute("position",new z(g,3));this.addAttribute("normal",new z(h,3));this.addAttribute("uv",new z(k,2))}function $a(a,b){Q.call(this);this.type="ExtrudeGeometry";this.parameters={shapes:a,options:b};this.fromBufferGeometry(new Ea(a,b));this.mergeVertices()}function Ea(a,b){"undefined"!==typeof a&&(F.call(this),this.type="ExtrudeBufferGeometry",a=Array.isArray(a)?a:[a],this.addShapeList(a,b),this.computeVertexNormals())}function Lc(a,b){Q.call(this);this.type="TextGeometry";
this.parameters={text:a,parameters:b};this.fromBufferGeometry(new Tb(a,b));this.mergeVertices()}function Tb(a,b){b=b||{};var c=b.font;if(!c||!c.isFont)return console.error("THREE.TextGeometry: font parameter is not an instance of THREE.Font."),new Q;a=c.generateShapes(a,b.size,b.curveSegments);b.amount=void 0!==b.height?b.height:50;void 0===b.bevelThickness&&(b.bevelThickness=10);void 0===b.bevelSize&&(b.bevelSize=8);void 0===b.bevelEnabled&&(b.bevelEnabled=!1);Ea.call(this,a,b);this.type="TextBufferGeometry"}
function Mc(a,b,c,d,e,f,g){Q.call(this);this.type="SphereGeometry";this.parameters={radius:a,widthSegments:b,heightSegments:c,phiStart:d,phiLength:e,thetaStart:f,thetaLength:g};this.fromBufferGeometry(new kb(a,b,c,d,e,f,g));this.mergeVertices()}function kb(a,b,c,d,e,f,g){F.call(this);this.type="SphereBufferGeometry";this.parameters={radius:a,widthSegments:b,heightSegments:c,phiStart:d,phiLength:e,thetaStart:f,thetaLength:g};a=a||50;b=Math.max(3,Math.floor(b)||8);c=Math.max(2,Math.floor(c)||6);d=void 0!==
d?d:0;e=void 0!==e?e:2*Math.PI;f=void 0!==f?f:0;g=void 0!==g?g:Math.PI;var h=f+g,k,l,q=0,p=[],t=new n,m=new n,v=[],u=[],x=[],y=[];for(l=0;l<=c;l++){var A=[],I=l/c;for(k=0;k<=b;k++){var B=k/b;t.x=-a*Math.cos(d+B*e)*Math.sin(f+I*g);t.y=a*Math.cos(f+I*g);t.z=a*Math.sin(d+B*e)*Math.sin(f+I*g);u.push(t.x,t.y,t.z);m.set(t.x,t.y,t.z).normalize();x.push(m.x,m.y,m.z);y.push(B,1-I);A.push(q++)}p.push(A)}for(l=0;l<c;l++)for(k=0;k<b;k++)a=p[l][k+1],d=p[l][k],e=p[l+1][k],g=p[l+1][k+1],(0!==l||0<f)&&v.push(a,d,
g),(l!==c-1||h<Math.PI)&&v.push(d,e,g);this.setIndex(v);this.addAttribute("position",new z(u,3));this.addAttribute("normal",new z(x,3));this.addAttribute("uv",new z(y,2))}function Nc(a,b,c,d,e,f){Q.call(this);this.type="RingGeometry";this.parameters={innerRadius:a,outerRadius:b,thetaSegments:c,phiSegments:d,thetaStart:e,thetaLength:f};this.fromBufferGeometry(new Ub(a,b,c,d,e,f));this.mergeVertices()}function Ub(a,b,c,d,e,f){F.call(this);this.type="RingBufferGeometry";this.parameters={innerRadius:a,
outerRadius:b,thetaSegments:c,phiSegments:d,thetaStart:e,thetaLength:f};a=a||20;b=b||50;e=void 0!==e?e:0;f=void 0!==f?f:2*Math.PI;c=void 0!==c?Math.max(3,c):8;d=void 0!==d?Math.max(1,d):1;var g=[],h=[],k=[],l=[],q=a,p=(b-a)/d,t=new n,m=new D,v,u;for(v=0;v<=d;v++){for(u=0;u<=c;u++)a=e+u/c*f,t.x=q*Math.cos(a),t.y=q*Math.sin(a),h.push(t.x,t.y,t.z),k.push(0,0,1),m.x=(t.x/b+1)/2,m.y=(t.y/b+1)/2,l.push(m.x,m.y);q+=p}for(v=0;v<d;v++)for(b=v*(c+1),u=0;u<c;u++)a=u+b,e=a+c+1,f=a+c+2,q=a+1,g.push(a,e,q),g.push(e,
f,q);this.setIndex(g);this.addAttribute("position",new z(h,3));this.addAttribute("normal",new z(k,3));this.addAttribute("uv",new z(l,2))}function Oc(a,b,c,d){Q.call(this);this.type="LatheGeometry";this.parameters={points:a,segments:b,phiStart:c,phiLength:d};this.fromBufferGeometry(new Vb(a,b,c,d));this.mergeVertices()}function Vb(a,b,c,d){F.call(this);this.type="LatheBufferGeometry";this.parameters={points:a,segments:b,phiStart:c,phiLength:d};b=Math.floor(b)||12;c=c||0;d=d||2*Math.PI;d=R.clamp(d,
0,2*Math.PI);var e=[],f=[],g=[],h=1/b,k=new n,l=new D,q;for(q=0;q<=b;q++){var p=c+q*h*d;var t=Math.sin(p),m=Math.cos(p);for(p=0;p<=a.length-1;p++)k.x=a[p].x*t,k.y=a[p].y,k.z=a[p].x*m,f.push(k.x,k.y,k.z),l.x=q/b,l.y=p/(a.length-1),g.push(l.x,l.y)}for(q=0;q<b;q++)for(p=0;p<a.length-1;p++)c=p+q*a.length,h=c+a.length,k=c+a.length+1,l=c+1,e.push(c,h,l),e.push(h,k,l);this.setIndex(e);this.addAttribute("position",new z(f,3));this.addAttribute("uv",new z(g,2));this.computeVertexNormals();if(d===2*Math.PI)for(d=
this.attributes.normal.array,e=new n,f=new n,g=new n,c=b*a.length*3,p=q=0;q<a.length;q++,p+=3)e.x=d[p+0],e.y=d[p+1],e.z=d[p+2],f.x=d[c+p+0],f.y=d[c+p+1],f.z=d[c+p+2],g.addVectors(e,f).normalize(),d[p+0]=d[c+p+0]=g.x,d[p+1]=d[c+p+1]=g.y,d[p+2]=d[c+p+2]=g.z}function Wb(a,b){Q.call(this);this.type="ShapeGeometry";"object"===typeof b&&(console.warn("THREE.ShapeGeometry: Options parameter has been removed."),b=b.curveSegments);this.parameters={shapes:a,curveSegments:b};this.fromBufferGeometry(new Xb(a,
b));this.mergeVertices()}function Xb(a,b){function c(a){var c,h=e.length/3;a=a.extractPoints(b);var l=a.shape,q=a.holes;if(!1===Fa.isClockWise(l))for(l=l.reverse(),a=0,c=q.length;a<c;a++){var m=q[a];!0===Fa.isClockWise(m)&&(q[a]=m.reverse())}var n=Fa.triangulateShape(l,q);a=0;for(c=q.length;a<c;a++)m=q[a],l=l.concat(m);a=0;for(c=l.length;a<c;a++)m=l[a],e.push(m.x,m.y,0),f.push(0,0,1),g.push(m.x,m.y);a=0;for(c=n.length;a<c;a++)l=n[a],d.push(l[0]+h,l[1]+h,l[2]+h),k+=3}F.call(this);this.type="ShapeBufferGeometry";
this.parameters={shapes:a,curveSegments:b};b=b||12;var d=[],e=[],f=[],g=[],h=0,k=0;if(!1===Array.isArray(a))c(a);else for(var l=0;l<a.length;l++)c(a[l]),this.addGroup(h,k,l),h+=k,k=0;this.setIndex(d);this.addAttribute("position",new z(e,3));this.addAttribute("normal",new z(f,3));this.addAttribute("uv",new z(g,2))}function Yb(a,b){F.call(this);this.type="EdgesGeometry";this.parameters={thresholdAngle:b};var c=[];b=Math.cos(R.DEG2RAD*(void 0!==b?b:1));var d=[0,0],e={},f=["a","b","c"];if(a.isBufferGeometry){var g=
new Q;g.fromBufferGeometry(a)}else g=a.clone();g.mergeVertices();g.computeFaceNormals();a=g.vertices;g=g.faces;for(var h=0,k=g.length;h<k;h++)for(var l=g[h],q=0;3>q;q++){var p=l[f[q]];var t=l[f[(q+1)%3]];d[0]=Math.min(p,t);d[1]=Math.max(p,t);p=d[0]+","+d[1];void 0===e[p]?e[p]={index1:d[0],index2:d[1],face1:h,face2:void 0}:e[p].face2=h}for(p in e)if(d=e[p],void 0===d.face2||g[d.face1].normal.dot(g[d.face2].normal)<=b)f=a[d.index1],c.push(f.x,f.y,f.z),f=a[d.index2],c.push(f.x,f.y,f.z);this.addAttribute("position",
new z(c,3))}function lb(a,b,c,d,e,f,g,h){Q.call(this);this.type="CylinderGeometry";this.parameters={radiusTop:a,radiusBottom:b,height:c,radialSegments:d,heightSegments:e,openEnded:f,thetaStart:g,thetaLength:h};this.fromBufferGeometry(new Ta(a,b,c,d,e,f,g,h));this.mergeVertices()}function Ta(a,b,c,d,e,f,g,h){function k(c){var e,f=new D,k=new n,r=0,u=!0===c?a:b,A=!0===c?1:-1;var w=v;for(e=1;e<=d;e++)p.push(0,x*A,0),t.push(0,A,0),m.push(.5,.5),v++;var z=v;for(e=0;e<=d;e++){var C=e/d*h+g,J=Math.cos(C),
C=Math.sin(C);k.x=u*C;k.y=x*A;k.z=u*J;p.push(k.x,k.y,k.z);t.push(0,A,0);f.x=.5*J+.5;f.y=.5*C*A+.5;m.push(f.x,f.y);v++}for(e=0;e<d;e++)f=w+e,k=z+e,!0===c?q.push(k,k+1,f):q.push(k+1,k,f),r+=3;l.addGroup(y,r,!0===c?1:2);y+=r}F.call(this);this.type="CylinderBufferGeometry";this.parameters={radiusTop:a,radiusBottom:b,height:c,radialSegments:d,heightSegments:e,openEnded:f,thetaStart:g,thetaLength:h};var l=this;a=void 0!==a?a:20;b=void 0!==b?b:20;c=void 0!==c?c:100;d=Math.floor(d)||8;e=Math.floor(e)||1;
f=void 0!==f?f:!1;g=void 0!==g?g:0;h=void 0!==h?h:2*Math.PI;var q=[],p=[],t=[],m=[],v=0,u=[],x=c/2,y=0;(function(){var f,k,r=new n,H=new n,w=0,z=(b-a)/c;for(k=0;k<=e;k++){var D=[],C=k/e,F=C*(b-a)+a;for(f=0;f<=d;f++){var L=f/d,J=L*h+g,K=Math.sin(J),J=Math.cos(J);H.x=F*K;H.y=-C*c+x;H.z=F*J;p.push(H.x,H.y,H.z);r.set(K,z,J).normalize();t.push(r.x,r.y,r.z);m.push(L,1-C);D.push(v++)}u.push(D)}for(f=0;f<d;f++)for(k=0;k<e;k++)r=u[k+1][f],H=u[k+1][f+1],z=u[k][f+1],q.push(u[k][f],r,z),q.push(r,H,z),w+=6;l.addGroup(y,
w,0);y+=w})();!1===f&&(0<a&&k(!0),0<b&&k(!1));this.setIndex(q);this.addAttribute("position",new z(p,3));this.addAttribute("normal",new z(t,3));this.addAttribute("uv",new z(m,2))}function Pc(a,b,c,d,e,f,g){lb.call(this,0,a,b,c,d,e,f,g);this.type="ConeGeometry";this.parameters={radius:a,height:b,radialSegments:c,heightSegments:d,openEnded:e,thetaStart:f,thetaLength:g}}function Qc(a,b,c,d,e,f,g){Ta.call(this,0,a,b,c,d,e,f,g);this.type="ConeBufferGeometry";this.parameters={radius:a,height:b,radialSegments:c,
heightSegments:d,openEnded:e,thetaStart:f,thetaLength:g}}function Rc(a,b,c,d){Q.call(this);this.type="CircleGeometry";this.parameters={radius:a,segments:b,thetaStart:c,thetaLength:d};this.fromBufferGeometry(new Zb(a,b,c,d));this.mergeVertices()}function Zb(a,b,c,d){F.call(this);this.type="CircleBufferGeometry";this.parameters={radius:a,segments:b,thetaStart:c,thetaLength:d};a=a||50;b=void 0!==b?Math.max(3,b):8;c=void 0!==c?c:0;d=void 0!==d?d:2*Math.PI;var e=[],f=[],g=[],h=[],k,l=new n,q=new D;f.push(0,
0,0);g.push(0,0,1);h.push(.5,.5);var p=0;for(k=3;p<=b;p++,k+=3){var t=c+p/b*d;l.x=a*Math.cos(t);l.y=a*Math.sin(t);f.push(l.x,l.y,l.z);g.push(0,0,1);q.x=(f[k]/a+1)/2;q.y=(f[k+1]/a+1)/2;h.push(q.x,q.y)}for(k=1;k<=b;k++)e.push(k,k+1,0);this.setIndex(e);this.addAttribute("position",new z(f,3));this.addAttribute("normal",new z(g,3));this.addAttribute("uv",new z(h,2))}function $b(a){P.call(this);this.type="ShadowMaterial";this.color=new C(0);this.opacity=1;this.transparent=this.lights=!0;this.setValues(a)}
function ac(a){ya.call(this,a);this.type="RawShaderMaterial"}function Na(a){P.call(this);this.defines={STANDARD:""};this.type="MeshStandardMaterial";this.color=new C(16777215);this.metalness=this.roughness=.5;this.lightMap=this.map=null;this.lightMapIntensity=1;this.aoMap=null;this.aoMapIntensity=1;this.emissive=new C(0);this.emissiveIntensity=1;this.bumpMap=this.emissiveMap=null;this.bumpScale=1;this.normalMap=null;this.normalScale=new D(1,1);this.displacementMap=null;this.displacementScale=1;this.displacementBias=
0;this.envMap=this.alphaMap=this.metalnessMap=this.roughnessMap=null;this.envMapIntensity=1;this.refractionRatio=.98;this.wireframe=!1;this.wireframeLinewidth=1;this.wireframeLinejoin=this.wireframeLinecap="round";this.morphNormals=this.morphTargets=this.skinning=!1;this.setValues(a)}function mb(a){Na.call(this);this.defines={PHYSICAL:""};this.type="MeshPhysicalMaterial";this.reflectivity=.5;this.clearCoatRoughness=this.clearCoat=0;this.setValues(a)}function Aa(a){P.call(this);this.type="MeshPhongMaterial";
this.color=new C(16777215);this.specular=new C(1118481);this.shininess=30;this.lightMap=this.map=null;this.lightMapIntensity=1;this.aoMap=null;this.aoMapIntensity=1;this.emissive=new C(0);this.emissiveIntensity=1;this.bumpMap=this.emissiveMap=null;this.bumpScale=1;this.normalMap=null;this.normalScale=new D(1,1);this.displacementMap=null;this.displacementScale=1;this.displacementBias=0;this.envMap=this.alphaMap=this.specularMap=null;this.combine=0;this.reflectivity=1;this.refractionRatio=.98;this.wireframe=
!1;this.wireframeLinewidth=1;this.wireframeLinejoin=this.wireframeLinecap="round";this.morphNormals=this.morphTargets=this.skinning=!1;this.setValues(a)}function nb(a){Aa.call(this);this.defines={TOON:""};this.type="MeshToonMaterial";this.gradientMap=null;this.setValues(a)}function ob(a){P.call(this);this.type="MeshNormalMaterial";this.bumpMap=null;this.bumpScale=1;this.normalMap=null;this.normalScale=new D(1,1);this.displacementMap=null;this.displacementScale=1;this.displacementBias=0;this.wireframe=
!1;this.wireframeLinewidth=1;this.morphNormals=this.morphTargets=this.skinning=this.lights=this.fog=!1;this.setValues(a)}function pb(a){P.call(this);this.type="MeshLambertMaterial";this.color=new C(16777215);this.lightMap=this.map=null;this.lightMapIntensity=1;this.aoMap=null;this.aoMapIntensity=1;this.emissive=new C(0);this.emissiveIntensity=1;this.envMap=this.alphaMap=this.specularMap=this.emissiveMap=null;this.combine=0;this.reflectivity=1;this.refractionRatio=.98;this.wireframe=!1;this.wireframeLinewidth=
1;this.wireframeLinejoin=this.wireframeLinecap="round";this.morphNormals=this.morphTargets=this.skinning=!1;this.setValues(a)}function qb(a){W.call(this);this.type="LineDashedMaterial";this.scale=1;this.dashSize=3;this.gapSize=1;this.setValues(a)}function $d(a,b,c){var d=this,e=!1,f=0,g=0;this.onStart=void 0;this.onLoad=a;this.onProgress=b;this.onError=c;this.itemStart=function(a){g++;if(!1===e&&void 0!==d.onStart)d.onStart(a,f,g);e=!0};this.itemEnd=function(a){f++;if(void 0!==d.onProgress)d.onProgress(a,
f,g);if(f===g&&(e=!1,void 0!==d.onLoad))d.onLoad()};this.itemError=function(a){if(void 0!==d.onError)d.onError(a)}}function Ia(a){this.manager=void 0!==a?a:oa}function Re(a){this.manager=void 0!==a?a:oa;this._parser=null}function ae(a){this.manager=void 0!==a?a:oa;this._parser=null}function Sc(a){this.manager=void 0!==a?a:oa}function be(a){this.manager=void 0!==a?a:oa}function sd(a){this.manager=void 0!==a?a:oa}function aa(a,b){w.call(this);this.type="Light";this.color=new C(a);this.intensity=void 0!==
b?b:1;this.receiveShadow=void 0}function td(a,b,c){aa.call(this,a,c);this.type="HemisphereLight";this.castShadow=void 0;this.position.copy(w.DefaultUp);this.updateMatrix();this.groundColor=new C(b)}function rb(a){this.camera=a;this.bias=0;this.radius=1;this.mapSize=new D(512,512);this.map=null;this.matrix=new O}function ud(){rb.call(this,new ja(50,1,.5,500))}function vd(a,b,c,d,e,f){aa.call(this,a,b);this.type="SpotLight";this.position.copy(w.DefaultUp);this.updateMatrix();this.target=new w;Object.defineProperty(this,
"power",{get:function(){return this.intensity*Math.PI},set:function(a){this.intensity=a/Math.PI}});this.distance=void 0!==c?c:0;this.angle=void 0!==d?d:Math.PI/3;this.penumbra=void 0!==e?e:0;this.decay=void 0!==f?f:1;this.shadow=new ud}function wd(a,b,c,d){aa.call(this,a,b);this.type="PointLight";Object.defineProperty(this,"power",{get:function(){return 4*this.intensity*Math.PI},set:function(a){this.intensity=a/(4*Math.PI)}});this.distance=void 0!==c?c:0;this.decay=void 0!==d?d:1;this.shadow=new rb(new ja(90,
1,.5,500))}function xd(){rb.call(this,new Db(-5,5,5,-5,.5,500))}function yd(a,b){aa.call(this,a,b);this.type="DirectionalLight";this.position.copy(w.DefaultUp);this.updateMatrix();this.target=new w;this.shadow=new xd}function zd(a,b){aa.call(this,a,b);this.type="AmbientLight";this.castShadow=void 0}function Ad(a,b,c,d){aa.call(this,a,b);this.type="RectAreaLight";this.position.set(0,1,0);this.updateMatrix();this.width=void 0!==c?c:10;this.height=void 0!==d?d:10}function wa(a,b,c,d){this.parameterPositions=
a;this._cachedIndex=0;this.resultBuffer=void 0!==d?d:new b.constructor(c);this.sampleValues=b;this.valueSize=c}function Bd(a,b,c,d){wa.call(this,a,b,c,d);this._offsetNext=this._weightNext=this._offsetPrev=this._weightPrev=-0}function Tc(a,b,c,d){wa.call(this,a,b,c,d)}function Cd(a,b,c,d){wa.call(this,a,b,c,d)}function sb(a,b,c,d){if(void 0===a)throw Error("track name is undefined");if(void 0===b||0===b.length)throw Error("no keyframes in track named "+a);this.name=a;this.times=ea.convertArray(b,this.TimeBufferType);
this.values=ea.convertArray(c,this.ValueBufferType);this.setInterpolation(d||this.DefaultInterpolation);this.validate();this.optimize()}function bc(a,b,c,d){sb.call(this,a,b,c,d)}function Dd(a,b,c,d){wa.call(this,a,b,c,d)}function Uc(a,b,c,d){sb.call(this,a,b,c,d)}function cc(a,b,c,d){sb.call(this,a,b,c,d)}function Ed(a,b,c,d){sb.call(this,a,b,c,d)}function Fd(a,b,c){sb.call(this,a,b,c)}function Gd(a,b,c,d){sb.call(this,a,b,c,d)}function tb(a,b,c,d){sb.apply(this,arguments)}function Ba(a,b,c){this.name=
a;this.tracks=c;this.duration=void 0!==b?b:-1;this.uuid=R.generateUUID();0>this.duration&&this.resetDuration();this.optimize()}function Hd(a){this.manager=void 0!==a?a:oa;this.textures={}}function ce(a){this.manager=void 0!==a?a:oa}function dc(){this.onLoadStart=function(){};this.onLoadProgress=function(){};this.onLoadComplete=function(){}}function de(a){"boolean"===typeof a&&(console.warn("THREE.JSONLoader: showStatus parameter has been removed from constructor."),a=void 0);this.manager=void 0!==
a?a:oa;this.withCredentials=!1}function Se(a){this.manager=void 0!==a?a:oa;this.texturePath=""}function Te(a,b,c,d,e){b=.5*(d-b);e=.5*(e-c);var f=a*a;return(2*c-2*d+b+e)*a*f+(-3*c+3*d-2*b-e)*f+b*a+c}function ub(a,b,c,d){var e=1-a;return e*e*b+2*(1-a)*a*c+a*a*d}function vb(a,b,c,d,e){var f=1-a,g=1-a;return f*f*f*b+3*g*g*a*c+3*(1-a)*a*a*d+a*a*a*e}function pa(){this.arcLengthDivisions=200}function Oa(a,b){this.arcLengthDivisions=200;this.v1=a;this.v2=b}function Vc(){this.arcLengthDivisions=200;this.curves=
[];this.autoClose=!1}function Ua(a,b,c,d,e,f,g,h){this.arcLengthDivisions=200;this.aX=a;this.aY=b;this.xRadius=c;this.yRadius=d;this.aStartAngle=e;this.aEndAngle=f;this.aClockwise=g;this.aRotation=h||0}function wb(a){this.arcLengthDivisions=200;this.points=void 0===a?[]:a}function ec(a,b,c,d){this.arcLengthDivisions=200;this.v0=a;this.v1=b;this.v2=c;this.v3=d}function fc(a,b,c){this.arcLengthDivisions=200;this.v0=a;this.v1=b;this.v2=c}function Wc(a){Vc.call(this);this.currentPoint=new D;a&&this.fromPoints(a)}
function xb(){Wc.apply(this,arguments);this.holes=[]}function ee(){this.subPaths=[];this.currentPath=null}function fe(a){this.data=a}function Ue(a){this.manager=void 0!==a?a:oa}function ge(a){this.manager=void 0!==a?a:oa}function Ve(){this.type="StereoCamera";this.aspect=1;this.eyeSep=.064;this.cameraL=new ja;this.cameraL.layers.enable(1);this.cameraL.matrixAutoUpdate=!1;this.cameraR=new ja;this.cameraR.layers.enable(2);this.cameraR.matrixAutoUpdate=!1}function Xc(a,b,c){w.call(this);this.type="CubeCamera";
var d=new ja(90,1,a,b);d.up.set(0,-1,0);d.lookAt(new n(1,0,0));this.add(d);var e=new ja(90,1,a,b);e.up.set(0,-1,0);e.lookAt(new n(-1,0,0));this.add(e);var f=new ja(90,1,a,b);f.up.set(0,0,1);f.lookAt(new n(0,1,0));this.add(f);var g=new ja(90,1,a,b);g.up.set(0,0,-1);g.lookAt(new n(0,-1,0));this.add(g);var h=new ja(90,1,a,b);h.up.set(0,-1,0);h.lookAt(new n(0,0,1));this.add(h);var k=new ja(90,1,a,b);k.up.set(0,-1,0);k.lookAt(new n(0,0,-1));this.add(k);this.renderTarget=new Bb(c,c,{format:1022,magFilter:1006,
minFilter:1006});this.renderTarget.texture.name="CubeCamera";this.update=function(a,b){null===this.parent&&this.updateMatrixWorld();var c=this.renderTarget,l=c.texture.generateMipmaps;c.texture.generateMipmaps=!1;c.activeCubeFace=0;a.render(b,d,c);c.activeCubeFace=1;a.render(b,e,c);c.activeCubeFace=2;a.render(b,f,c);c.activeCubeFace=3;a.render(b,g,c);c.activeCubeFace=4;a.render(b,h,c);c.texture.generateMipmaps=l;c.activeCubeFace=5;a.render(b,k,c);a.setRenderTarget(null)};this.clear=function(a,b,c,
d){for(var e=this.renderTarget,f=0;6>f;f++)e.activeCubeFace=f,a.setRenderTarget(e),a.clear(b,c,d);a.setRenderTarget(null)}}function he(){w.call(this);this.type="AudioListener";this.context=ie.getContext();this.gain=this.context.createGain();this.gain.connect(this.context.destination);this.filter=null}function gc(a){w.call(this);this.type="Audio";this.context=a.context;this.gain=this.context.createGain();this.gain.connect(a.getInput());this.autoplay=!1;this.buffer=null;this.loop=!1;this.startTime=
0;this.playbackRate=1;this.isPlaying=!1;this.hasPlaybackControl=!0;this.sourceType="empty";this.filters=[]}function je(a){gc.call(this,a);this.panner=this.context.createPanner();this.panner.connect(this.gain)}function ke(a,b){this.analyser=a.context.createAnalyser();this.analyser.fftSize=void 0!==b?b:2048;this.data=new Uint8Array(this.analyser.frequencyBinCount);a.getOutput().connect(this.analyser)}function le(a,b,c){this.binding=a;this.valueSize=c;a=Float64Array;switch(b){case "quaternion":b=this._slerp;
break;case "string":case "bool":a=Array;b=this._select;break;default:b=this._lerp}this.buffer=new a(4*c);this._mixBufferRegion=b;this.referenceCount=this.useCount=this.cumulativeWeight=0}function We(a,b,c){c=c||da.parseTrackName(b);this._targetGroup=a;this._bindings=a.subscribe_(b,c)}function da(a,b,c){this.path=b;this.parsedPath=c||da.parseTrackName(b);this.node=da.findNode(a,this.parsedPath.nodeName)||a;this.rootNode=a}function Xe(a){this.uuid=R.generateUUID();this._objects=Array.prototype.slice.call(arguments);
this.nCachedObjects_=0;var b={};this._indicesByUUID=b;for(var c=0,d=arguments.length;c!==d;++c)b[arguments[c].uuid]=c;this._paths=[];this._parsedPaths=[];this._bindings=[];this._bindingsIndicesByPath={};var e=this;this.stats={objects:{get total(){return e._objects.length},get inUse(){return this.total-e.nCachedObjects_}},get bindingsPerObject(){return e._bindings.length}}}function Ye(a,b,c){this._mixer=a;this._clip=b;this._localRoot=c||null;a=b.tracks;b=a.length;c=Array(b);for(var d={endingStart:2400,
endingEnd:2400},e=0;e!==b;++e){var f=a[e].createInterpolant(null);c[e]=f;f.settings=d}this._interpolantSettings=d;this._interpolants=c;this._propertyBindings=Array(b);this._weightInterpolant=this._timeScaleInterpolant=this._byClipCacheIndex=this._cacheIndex=null;this.loop=2201;this._loopCount=-1;this._startTime=null;this.time=0;this._effectiveWeight=this.weight=this._effectiveTimeScale=this.timeScale=1;this.repetitions=Infinity;this.paused=!1;this.enabled=!0;this.clampWhenFinished=!1;this.zeroSlopeAtEnd=
this.zeroSlopeAtStart=!0}function Ze(a){this._root=a;this._initMemoryManager();this.time=this._accuIndex=0;this.timeScale=1}function Id(a,b){"string"===typeof a&&(console.warn("THREE.Uniform: Type parameter is no longer needed."),a=b);this.value=a}function me(){F.call(this);this.type="InstancedBufferGeometry";this.maxInstancedCount=void 0}function ne(a,b,c,d){this.uuid=R.generateUUID();this.data=a;this.itemSize=b;this.offset=c;this.normalized=!0===d}function hc(a,b){this.uuid=R.generateUUID();this.array=
a;this.stride=b;this.count=void 0!==a?a.length/b:0;this.dynamic=!1;this.updateRange={offset:0,count:-1};this.onUploadCallback=function(){};this.version=0}function oe(a,b,c){hc.call(this,a,b);this.meshPerAttribute=c||1}function pe(a,b,c){K.call(this,a,b);this.meshPerAttribute=c||1}function $e(a,b,c,d){this.ray=new hb(a,b);this.near=c||0;this.far=d||Infinity;this.params={Mesh:{},Line:{},LOD:{},Points:{threshold:1},Sprite:{}};Object.defineProperties(this.params,{PointCloud:{get:function(){console.warn("THREE.Raycaster: params.PointCloud has been renamed to params.Points.");
return this.Points}}})}function af(a,b){return a.distance-b.distance}function qe(a,b,c,d){if(!1!==a.visible&&(a.raycast(b,c),!0===d)){a=a.children;d=0;for(var e=a.length;d<e;d++)qe(a[d],b,c,!0)}}function bf(a){this.autoStart=void 0!==a?a:!0;this.elapsedTime=this.oldTime=this.startTime=0;this.running=!1}function cf(a,b,c){this.radius=void 0!==a?a:1;this.phi=void 0!==b?b:0;this.theta=void 0!==c?c:0;return this}function df(a,b,c){this.radius=void 0!==a?a:1;this.theta=void 0!==b?b:0;this.y=void 0!==c?
c:0;return this}function Yc(a){w.call(this);this.material=a;this.render=function(a){}}function Zc(a,b,c,d){this.object=a;this.size=void 0!==b?b:1;a=void 0!==c?c:16711680;d=void 0!==d?d:1;b=0;(c=this.object.geometry)&&c.isGeometry?b=3*c.faces.length:c&&c.isBufferGeometry&&(b=c.attributes.normal.count);c=new F;b=new z(6*b,3);c.addAttribute("position",b);X.call(this,c,new W({color:a,linewidth:d}));this.matrixAutoUpdate=!1;this.update()}function ic(a,b){w.call(this);this.light=a;this.light.updateMatrixWorld();
this.matrix=a.matrixWorld;this.matrixAutoUpdate=!1;this.color=b;a=new F;b=[0,0,0,0,0,1,0,0,0,1,0,1,0,0,0,-1,0,1,0,0,0,0,1,1,0,0,0,0,-1,1];for(var c=0,d=1;32>c;c++,d++){var e=c/32*Math.PI*2,f=d/32*Math.PI*2;b.push(Math.cos(e),Math.sin(e),1,Math.cos(f),Math.sin(f),1)}a.addAttribute("position",new z(b,3));b=new W({fog:!1});this.cone=new X(a,b);this.add(this.cone);this.update()}function ef(a){var b=[];a&&a.isBone&&b.push(a);for(var c=0;c<a.children.length;c++)b.push.apply(b,ef(a.children[c]));return b}
function jc(a){for(var b=ef(a),c=new F,d=[],e=[],f=new C(0,0,1),g=new C(0,1,0),h=0;h<b.length;h++){var k=b[h];k.parent&&k.parent.isBone&&(d.push(0,0,0),d.push(0,0,0),e.push(f.r,f.g,f.b),e.push(g.r,g.g,g.b))}c.addAttribute("position",new z(d,3));c.addAttribute("color",new z(e,3));d=new W({vertexColors:2,depthTest:!1,depthWrite:!1,transparent:!0});X.call(this,c,d);this.root=a;this.bones=b;this.matrix=a.matrixWorld;this.matrixAutoUpdate=!1;this.onBeforeRender()}function kc(a,b,c){this.light=a;this.light.updateMatrixWorld();
this.color=c;a=new kb(b,4,2);b=new sa({wireframe:!0,fog:!1});fa.call(this,a,b);this.matrix=this.light.matrixWorld;this.matrixAutoUpdate=!1;this.update()}function lc(a,b){w.call(this);this.light=a;this.light.updateMatrixWorld();this.matrix=a.matrixWorld;this.matrixAutoUpdate=!1;this.color=b;a=new W({fog:!1});b=new F;b.addAttribute("position",new K(new Float32Array(15),3));this.line=new ra(b,a);this.add(this.line);this.update()}function mc(a,b,c){w.call(this);this.light=a;this.light.updateMatrixWorld();
this.matrix=a.matrixWorld;this.matrixAutoUpdate=!1;this.color=c;a=new jb(b);a.rotateY(.5*Math.PI);this.material=new sa({wireframe:!0,fog:!1});void 0===this.color&&(this.material.vertexColors=2);b=a.getAttribute("position");b=new Float32Array(3*b.count);a.addAttribute("color",new K(b,3));this.add(new fa(a,this.material));this.update()}function $c(a,b,c,d){a=a||10;b=b||10;c=new C(void 0!==c?c:4473924);d=new C(void 0!==d?d:8947848);var e=b/2,f=a/b,g=a/2;a=[];for(var h=[],k=0,l=0,q=-g;k<=b;k++,q+=f){a.push(-g,
0,q,g,0,q);a.push(q,0,-g,q,0,g);var p=k===e?c:d;p.toArray(h,l);l+=3;p.toArray(h,l);l+=3;p.toArray(h,l);l+=3;p.toArray(h,l);l+=3}b=new F;b.addAttribute("position",new z(a,3));b.addAttribute("color",new z(h,3));c=new W({vertexColors:2});X.call(this,b,c)}function Jd(a,b,c,d,e,f){a=a||10;b=b||16;c=c||8;d=d||64;e=new C(void 0!==e?e:4473924);f=new C(void 0!==f?f:8947848);var g=[],h=[],k;for(k=0;k<=b;k++){var l=k/b*2*Math.PI;var q=Math.sin(l)*a;l=Math.cos(l)*a;g.push(0,0,0);g.push(q,0,l);var p=k&1?e:f;h.push(p.r,
p.g,p.b);h.push(p.r,p.g,p.b)}for(k=0;k<=c;k++){p=k&1?e:f;var m=a-a/c*k;for(b=0;b<d;b++)l=b/d*2*Math.PI,q=Math.sin(l)*m,l=Math.cos(l)*m,g.push(q,0,l),h.push(p.r,p.g,p.b),l=(b+1)/d*2*Math.PI,q=Math.sin(l)*m,l=Math.cos(l)*m,g.push(q,0,l),h.push(p.r,p.g,p.b)}a=new F;a.addAttribute("position",new z(g,3));a.addAttribute("color",new z(h,3));g=new W({vertexColors:2});X.call(this,a,g)}function ad(a,b,c,d){this.object=a;this.size=void 0!==b?b:1;a=void 0!==c?c:16776960;d=void 0!==d?d:1;b=0;(c=this.object.geometry)&&
c.isGeometry?b=c.faces.length:console.warn("THREE.FaceNormalsHelper: only THREE.Geometry is supported. Use THREE.VertexNormalsHelper, instead.");c=new F;b=new z(6*b,3);c.addAttribute("position",b);X.call(this,c,new W({color:a,linewidth:d}));this.matrixAutoUpdate=!1;this.update()}function nc(a,b,c){w.call(this);this.light=a;this.light.updateMatrixWorld();this.matrix=a.matrixWorld;this.matrixAutoUpdate=!1;this.color=c;void 0===b&&(b=1);a=new F;a.addAttribute("position",new z([-b,b,0,b,b,0,b,-b,0,-b,
-b,0,-b,b,0],3));b=new W({fog:!1});this.lightPlane=new ra(a,b);this.add(this.lightPlane);a=new F;a.addAttribute("position",new z([0,0,0,0,0,1],3));this.targetLine=new ra(a,b);this.add(this.targetLine);this.update()}function bd(a){function b(a,b,d){c(a,d);c(b,d)}function c(a,b){f.push(0,0,0);g.push(b.r,b.g,b.b);void 0===h[a]&&(h[a]=[]);h[a].push(f.length/3-1)}var d=new F,e=new W({color:16777215,vertexColors:1}),f=[],g=[],h={},k=new C(16755200),l=new C(16711680),q=new C(43775),p=new C(16777215),m=new C(3355443);
b("n1","n2",k);b("n2","n4",k);b("n4","n3",k);b("n3","n1",k);b("f1","f2",k);b("f2","f4",k);b("f4","f3",k);b("f3","f1",k);b("n1","f1",k);b("n2","f2",k);b("n3","f3",k);b("n4","f4",k);b("p","n1",l);b("p","n2",l);b("p","n3",l);b("p","n4",l);b("u1","u2",q);b("u2","u3",q);b("u3","u1",q);b("c","t",p);b("p","c",m);b("cn1","cn2",m);b("cn3","cn4",m);b("cf1","cf2",m);b("cf3","cf4",m);d.addAttribute("position",new z(f,3));d.addAttribute("color",new z(g,3));X.call(this,d,e);this.camera=a;this.camera.updateProjectionMatrix&&
this.camera.updateProjectionMatrix();this.matrix=a.matrixWorld;this.matrixAutoUpdate=!1;this.pointMap=h;this.update()}function yb(a,b){this.object=a;void 0===b&&(b=16776960);a=new Uint16Array([0,1,1,2,2,3,3,0,4,5,5,6,6,7,7,4,0,4,1,5,2,6,3,7]);var c=new Float32Array(24),d=new F;d.setIndex(new K(a,1));d.addAttribute("position",new K(c,3));X.call(this,d,new W({color:b}));this.matrixAutoUpdate=!1;this.update()}function cd(a,b){this.type="Box3Helper";this.box=a;a=void 0!==b?b:16776960;b=new Uint16Array([0,
1,1,2,2,3,3,0,4,5,5,6,6,7,7,4,0,4,1,5,2,6,3,7]);var c=new F;c.setIndex(new K(b,1));c.addAttribute("position",new z([1,1,1,-1,1,1,-1,-1,1,1,-1,1,1,1,-1,-1,1,-1,-1,-1,-1,1,-1,-1],3));X.call(this,c,new W({color:a}));this.geometry.computeBoundingSphere();this.onBeforeRender()}function dd(a,b,c){this.type="PlaneHelper";this.plane=a;this.size=void 0===b?1:b;a=void 0!==c?c:16776960;b=new F;b.addAttribute("position",new z([1,-1,1,-1,1,1,-1,-1,1,1,1,1,-1,1,1,-1,-1,1,1,-1,1,1,1,1,0,0,1,0,0,0],3));b.computeBoundingSphere();
ra.call(this,b,new W({color:a}));b=new F;b.addAttribute("position",new z([1,1,1,-1,1,1,-1,-1,1,1,1,1,-1,-1,1,1,-1,1],3));b.computeBoundingSphere();this.add(new fa(b,new sa({color:a,opacity:.2,transparent:!0,depthWrite:!1})));this.onBeforeRender()}function zb(a,b,c,d,e,f){w.call(this);void 0===d&&(d=16776960);void 0===c&&(c=1);void 0===e&&(e=.2*c);void 0===f&&(f=.2*e);void 0===Kd&&(Kd=new F,Kd.addAttribute("position",new z([0,0,0,0,1,0],3)),re=new Ta(0,.5,1,5,1),re.translate(0,-.5,0));this.position.copy(b);
this.line=new ra(Kd,new W({color:d}));this.line.matrixAutoUpdate=!1;this.add(this.line);this.cone=new fa(re,new sa({color:d}));this.cone.matrixAutoUpdate=!1;this.add(this.cone);this.setDirection(a);this.setLength(c,e,f)}function Ld(a){a=a||1;var b=[0,0,0,a,0,0,0,0,0,0,a,0,0,0,0,0,0,a];a=new F;a.addAttribute("position",new z(b,3));a.addAttribute("color",new z([1,0,0,1,.6,0,0,1,0,.6,1,0,0,0,1,0,.6,1],3));b=new W({vertexColors:2});X.call(this,a,b)}function se(){var a=0,b=0,c=0,d=0;return{initCatmullRom:function(e,
f,g,h,k){e=k*(g-e);h=k*(h-f);a=f;b=e;c=-3*f+3*g-2*e-h;d=2*f-2*g+e+h},initNonuniformCatmullRom:function(e,f,g,h,k,l,q){e=((f-e)/k-(g-e)/(k+l)+(g-f)/l)*l;h=((g-f)/l-(h-f)/(l+q)+(h-g)/q)*l;a=f;b=e;c=-3*f+3*g-2*e-h;d=2*f-2*g+e+h},calc:function(e){var f=e*e;return a+b*e+c*f+d*f*e}}}function Ja(a){this.arcLengthDivisions=200;2>a.length&&console.warn("THREE.CatmullRomCurve3: Points array needs at least two entries.");this.points=a||[];this.closed=!1}function ed(a,b,c,d){this.arcLengthDivisions=200;this.v0=
a;this.v1=b;this.v2=c;this.v3=d}function fd(a,b,c){this.arcLengthDivisions=200;this.v0=a;this.v1=b;this.v2=c}function gd(a,b){this.arcLengthDivisions=200;this.v1=a;this.v2=b}function Md(a,b,c,d,e,f){Ua.call(this,a,b,c,c,d,e,f)}function ff(a){console.warn("THREE.ClosedSplineCurve3 has been deprecated. Use THREE.CatmullRomCurve3 instead.");Ja.call(this,a);this.type="catmullrom";this.closed=!0}function gf(a){console.warn("THREE.SplineCurve3 has been deprecated. Use THREE.CatmullRomCurve3 instead.");
Ja.call(this,a);this.type="catmullrom"}function te(a){console.warn("THREE.Spline has been removed. Use THREE.CatmullRomCurve3 instead.");Ja.call(this,a);this.type="catmullrom"}void 0===Number.EPSILON&&(Number.EPSILON=Math.pow(2,-52));void 0===Number.isInteger&&(Number.isInteger=function(a){return"number"===typeof a&&isFinite(a)&&Math.floor(a)===a});void 0===Math.sign&&(Math.sign=function(a){return 0>a?-1:0<a?1:+a});void 0===Function.prototype.name&&Object.defineProperty(Function.prototype,"name",
{get:function(){return this.toString().match(/^\s*function\s*([^\(\s]*)/)[1]}});void 0===Object.assign&&function(){Object.assign=function(a){if(void 0===a||null===a)throw new TypeError("Cannot convert undefined or null to object");for(var b=Object(a),c=1;c<arguments.length;c++){var d=arguments[c];if(void 0!==d&&null!==d)for(var e in d)Object.prototype.hasOwnProperty.call(d,e)&&(b[e]=d[e])}return b}}();Object.assign(na.prototype,{addEventListener:function(a,b){void 0===this._listeners&&(this._listeners=
{});var c=this._listeners;void 0===c[a]&&(c[a]=[]);-1===c[a].indexOf(b)&&c[a].push(b)},hasEventListener:function(a,b){if(void 0===this._listeners)return!1;var c=this._listeners;return void 0!==c[a]&&-1!==c[a].indexOf(b)},removeEventListener:function(a,b){void 0!==this._listeners&&(a=this._listeners[a],void 0!==a&&(b=a.indexOf(b),-1!==b&&a.splice(b,1)))},dispatchEvent:function(a){if(void 0!==this._listeners){var b=this._listeners[a.type];if(void 0!==b){a.target=this;for(var b=b.slice(0),c=0,d=b.length;c<
d;c++)b[c].call(this,a)}}}});var R={DEG2RAD:Math.PI/180,RAD2DEG:180/Math.PI,generateUUID:function(){var a="0123456789ABCDEFGHIJKLMNOPQRSTUVWXYZabcdefghijklmnopqrstuvwxyz".split(""),b=Array(36),c=0,d;return function(){for(var e=0;36>e;e++)8===e||13===e||18===e||23===e?b[e]="-":14===e?b[e]="4":(2>=c&&(c=33554432+16777216*Math.random()|0),d=c&15,c>>=4,b[e]=a[19===e?d&3|8:d]);return b.join("")}}(),clamp:function(a,b,c){return Math.max(b,Math.min(c,a))},euclideanModulo:function(a,b){return(a%b+b)%b},mapLinear:function(a,
b,c,d,e){return d+(a-b)*(e-d)/(c-b)},lerp:function(a,b,c){return(1-c)*a+c*b},smoothstep:function(a,b,c){if(a<=b)return 0;if(a>=c)return 1;a=(a-b)/(c-b);return a*a*(3-2*a)},smootherstep:function(a,b,c){if(a<=b)return 0;if(a>=c)return 1;a=(a-b)/(c-b);return a*a*a*(a*(6*a-15)+10)},randInt:function(a,b){return a+Math.floor(Math.random()*(b-a+1))},randFloat:function(a,b){return a+Math.random()*(b-a)},randFloatSpread:function(a){return a*(.5-Math.random())},degToRad:function(a){return a*R.DEG2RAD},radToDeg:function(a){return a*
R.RAD2DEG},isPowerOfTwo:function(a){return 0===(a&a-1)&&0!==a},nearestPowerOfTwo:function(a){return Math.pow(2,Math.round(Math.log(a)/Math.LN2))},nextPowerOfTwo:function(a){a--;a|=a>>1;a|=a>>2;a|=a>>4;a|=a>>8;a|=a>>16;a++;return a}};Object.defineProperties(D.prototype,{width:{get:function(){return this.x},set:function(a){this.x=a}},height:{get:function(){return this.y},set:function(a){this.y=a}}});Object.assign(D.prototype,{isVector2:!0,set:function(a,b){this.x=a;this.y=b;return this},setScalar:function(a){this.y=
this.x=a;return this},setX:function(a){this.x=a;return this},setY:function(a){this.y=a;return this},setComponent:function(a,b){switch(a){case 0:this.x=b;break;case 1:this.y=b;break;default:throw Error("index is out of range: "+a);}return this},getComponent:function(a){switch(a){case 0:return this.x;case 1:return this.y;default:throw Error("index is out of range: "+a);}},clone:function(){return new this.constructor(this.x,this.y)},copy:function(a){this.x=a.x;this.y=a.y;return this},add:function(a,
b){if(void 0!==b)return console.warn("THREE.Vector2: .add() now only accepts one argument. Use .addVectors( a, b ) instead."),this.addVectors(a,b);this.x+=a.x;this.y+=a.y;return this},addScalar:function(a){this.x+=a;this.y+=a;return this},addVectors:function(a,b){this.x=a.x+b.x;this.y=a.y+b.y;return this},addScaledVector:function(a,b){this.x+=a.x*b;this.y+=a.y*b;return this},sub:function(a,b){if(void 0!==b)return console.warn("THREE.Vector2: .sub() now only accepts one argument. Use .subVectors( a, b ) instead."),
this.subVectors(a,b);this.x-=a.x;this.y-=a.y;return this},subScalar:function(a){this.x-=a;this.y-=a;return this},subVectors:function(a,b){this.x=a.x-b.x;this.y=a.y-b.y;return this},multiply:function(a){this.x*=a.x;this.y*=a.y;return this},multiplyScalar:function(a){this.x*=a;this.y*=a;return this},divide:function(a){this.x/=a.x;this.y/=a.y;return this},divideScalar:function(a){return this.multiplyScalar(1/a)},min:function(a){this.x=Math.min(this.x,a.x);this.y=Math.min(this.y,a.y);return this},max:function(a){this.x=
Math.max(this.x,a.x);this.y=Math.max(this.y,a.y);return this},clamp:function(a,b){this.x=Math.max(a.x,Math.min(b.x,this.x));this.y=Math.max(a.y,Math.min(b.y,this.y));return this},clampScalar:function(){var a=new D,b=new D;return function(c,d){a.set(c,c);b.set(d,d);return this.clamp(a,b)}}(),clampLength:function(a,b){var c=this.length();return this.divideScalar(c||1).multiplyScalar(Math.max(a,Math.min(b,c)))},floor:function(){this.x=Math.floor(this.x);this.y=Math.floor(this.y);return this},ceil:function(){this.x=
Math.ceil(this.x);this.y=Math.ceil(this.y);return this},round:function(){this.x=Math.round(this.x);this.y=Math.round(this.y);return this},roundToZero:function(){this.x=0>this.x?Math.ceil(this.x):Math.floor(this.x);this.y=0>this.y?Math.ceil(this.y):Math.floor(this.y);return this},negate:function(){this.x=-this.x;this.y=-this.y;return this},dot:function(a){return this.x*a.x+this.y*a.y},lengthSq:function(){return this.x*this.x+this.y*this.y},length:function(){return Math.sqrt(this.x*this.x+this.y*this.y)},
lengthManhattan:function(){return Math.abs(this.x)+Math.abs(this.y)},normalize:function(){return this.divideScalar(this.length()||1)},angle:function(){var a=Math.atan2(this.y,this.x);0>a&&(a+=2*Math.PI);return a},distanceTo:function(a){return Math.sqrt(this.distanceToSquared(a))},distanceToSquared:function(a){var b=this.x-a.x;a=this.y-a.y;return b*b+a*a},distanceToManhattan:function(a){return Math.abs(this.x-a.x)+Math.abs(this.y-a.y)},setLength:function(a){return this.normalize().multiplyScalar(a)},
lerp:function(a,b){this.x+=(a.x-this.x)*b;this.y+=(a.y-this.y)*b;return this},lerpVectors:function(a,b,c){return this.subVectors(b,a).multiplyScalar(c).add(a)},equals:function(a){return a.x===this.x&&a.y===this.y},fromArray:function(a,b){void 0===b&&(b=0);this.x=a[b];this.y=a[b+1];return this},toArray:function(a,b){void 0===a&&(a=[]);void 0===b&&(b=0);a[b]=this.x;a[b+1]=this.y;return a},fromBufferAttribute:function(a,b,c){void 0!==c&&console.warn("THREE.Vector2: offset has been removed from .fromBufferAttribute().");
this.x=a.getX(b);this.y=a.getY(b);return this},rotateAround:function(a,b){var c=Math.cos(b);b=Math.sin(b);var d=this.x-a.x,e=this.y-a.y;this.x=d*c-e*b+a.x;this.y=d*b+e*c+a.y;return this}});var lf=0;N.DEFAULT_IMAGE=void 0;N.DEFAULT_MAPPING=300;Object.defineProperty(N.prototype,"needsUpdate",{set:function(a){!0===a&&this.version++}});Object.assign(N.prototype,na.prototype,{constructor:N,isTexture:!0,clone:function(){return(new this.constructor).copy(this)},copy:function(a){this.name=a.name;this.image=
a.image;this.mipmaps=a.mipmaps.slice(0);this.mapping=a.mapping;this.wrapS=a.wrapS;this.wrapT=a.wrapT;this.magFilter=a.magFilter;this.minFilter=a.minFilter;this.anisotropy=a.anisotropy;this.format=a.format;this.type=a.type;this.offset.copy(a.offset);this.repeat.copy(a.repeat);this.generateMipmaps=a.generateMipmaps;this.premultiplyAlpha=a.premultiplyAlpha;this.flipY=a.flipY;this.unpackAlignment=a.unpackAlignment;this.encoding=a.encoding;return this},toJSON:function(a){if(void 0!==a.textures[this.uuid])return a.textures[this.uuid];
var b={metadata:{version:4.5,type:"Texture",generator:"Texture.toJSON"},uuid:this.uuid,name:this.name,mapping:this.mapping,repeat:[this.repeat.x,this.repeat.y],offset:[this.offset.x,this.offset.y],wrap:[this.wrapS,this.wrapT],minFilter:this.minFilter,magFilter:this.magFilter,anisotropy:this.anisotropy,flipY:this.flipY};if(void 0!==this.image){var c=this.image;void 0===c.uuid&&(c.uuid=R.generateUUID());if(void 0===a.images[c.uuid]){var d=a.images,e=c.uuid,f=c.uuid;if(c instanceof HTMLCanvasElement)var g=
c;else{g=document.createElementNS("http://www.w3.org/1999/xhtml","canvas");g.width=c.width;g.height=c.height;var h=g.getContext("2d");c instanceof ImageData?h.putImageData(c,0,0):h.drawImage(c,0,0,c.width,c.height)}g=2048<g.width||2048<g.height?g.toDataURL("image/jpeg",.6):g.toDataURL("image/png");d[e]={uuid:f,url:g}}b.image=c.uuid}return a.textures[this.uuid]=b},dispose:function(){this.dispatchEvent({type:"dispose"})},transformUv:function(a){if(300===this.mapping){a.multiply(this.repeat);a.add(this.offset);
if(0>a.x||1<a.x)switch(this.wrapS){case 1E3:a.x-=Math.floor(a.x);break;case 1001:a.x=0>a.x?0:1;break;case 1002:a.x=1===Math.abs(Math.floor(a.x)%2)?Math.ceil(a.x)-a.x:a.x-Math.floor(a.x)}if(0>a.y||1<a.y)switch(this.wrapT){case 1E3:a.y-=Math.floor(a.y);break;case 1001:a.y=0>a.y?0:1;break;case 1002:a.y=1===Math.abs(Math.floor(a.y)%2)?Math.ceil(a.y)-a.y:a.y-Math.floor(a.y)}this.flipY&&(a.y=1-a.y)}}});Object.assign(S.prototype,{isVector4:!0,set:function(a,b,c,d){this.x=a;this.y=b;this.z=c;this.w=d;return this},
setScalar:function(a){this.w=this.z=this.y=this.x=a;return this},setX:function(a){this.x=a;return this},setY:function(a){this.y=a;return this},setZ:function(a){this.z=a;return this},setW:function(a){this.w=a;return this},setComponent:function(a,b){switch(a){case 0:this.x=b;break;case 1:this.y=b;break;case 2:this.z=b;break;case 3:this.w=b;break;default:throw Error("index is out of range: "+a);}return this},getComponent:function(a){switch(a){case 0:return this.x;case 1:return this.y;case 2:return this.z;
case 3:return this.w;default:throw Error("index is out of range: "+a);}},clone:function(){return new this.constructor(this.x,this.y,this.z,this.w)},copy:function(a){this.x=a.x;this.y=a.y;this.z=a.z;this.w=void 0!==a.w?a.w:1;return this},add:function(a,b){if(void 0!==b)return console.warn("THREE.Vector4: .add() now only accepts one argument. Use .addVectors( a, b ) instead."),this.addVectors(a,b);this.x+=a.x;this.y+=a.y;this.z+=a.z;this.w+=a.w;return this},addScalar:function(a){this.x+=a;this.y+=a;
this.z+=a;this.w+=a;return this},addVectors:function(a,b){this.x=a.x+b.x;this.y=a.y+b.y;this.z=a.z+b.z;this.w=a.w+b.w;return this},addScaledVector:function(a,b){this.x+=a.x*b;this.y+=a.y*b;this.z+=a.z*b;this.w+=a.w*b;return this},sub:function(a,b){if(void 0!==b)return console.warn("THREE.Vector4: .sub() now only accepts one argument. Use .subVectors( a, b ) instead."),this.subVectors(a,b);this.x-=a.x;this.y-=a.y;this.z-=a.z;this.w-=a.w;return this},subScalar:function(a){this.x-=a;this.y-=a;this.z-=
a;this.w-=a;return this},subVectors:function(a,b){this.x=a.x-b.x;this.y=a.y-b.y;this.z=a.z-b.z;this.w=a.w-b.w;return this},multiplyScalar:function(a){this.x*=a;this.y*=a;this.z*=a;this.w*=a;return this},applyMatrix4:function(a){var b=this.x,c=this.y,d=this.z,e=this.w;a=a.elements;this.x=a[0]*b+a[4]*c+a[8]*d+a[12]*e;this.y=a[1]*b+a[5]*c+a[9]*d+a[13]*e;this.z=a[2]*b+a[6]*c+a[10]*d+a[14]*e;this.w=a[3]*b+a[7]*c+a[11]*d+a[15]*e;return this},divideScalar:function(a){return this.multiplyScalar(1/a)},setAxisAngleFromQuaternion:function(a){this.w=
2*Math.acos(a.w);var b=Math.sqrt(1-a.w*a.w);1E-4>b?(this.x=1,this.z=this.y=0):(this.x=a.x/b,this.y=a.y/b,this.z=a.z/b);return this},setAxisAngleFromRotationMatrix:function(a){a=a.elements;var b=a[0];var c=a[4];var d=a[8],e=a[1],f=a[5],g=a[9];var h=a[2];var k=a[6];var l=a[10];if(.01>Math.abs(c-e)&&.01>Math.abs(d-h)&&.01>Math.abs(g-k)){if(.1>Math.abs(c+e)&&.1>Math.abs(d+h)&&.1>Math.abs(g+k)&&.1>Math.abs(b+f+l-3))return this.set(1,0,0,0),this;a=Math.PI;b=(b+1)/2;f=(f+1)/2;l=(l+1)/2;c=(c+e)/4;d=(d+h)/
4;g=(g+k)/4;b>f&&b>l?.01>b?(k=0,c=h=.707106781):(k=Math.sqrt(b),h=c/k,c=d/k):f>l?.01>f?(k=.707106781,h=0,c=.707106781):(h=Math.sqrt(f),k=c/h,c=g/h):.01>l?(h=k=.707106781,c=0):(c=Math.sqrt(l),k=d/c,h=g/c);this.set(k,h,c,a);return this}a=Math.sqrt((k-g)*(k-g)+(d-h)*(d-h)+(e-c)*(e-c));.001>Math.abs(a)&&(a=1);this.x=(k-g)/a;this.y=(d-h)/a;this.z=(e-c)/a;this.w=Math.acos((b+f+l-1)/2);return this},min:function(a){this.x=Math.min(this.x,a.x);this.y=Math.min(this.y,a.y);this.z=Math.min(this.z,a.z);this.w=
Math.min(this.w,a.w);return this},max:function(a){this.x=Math.max(this.x,a.x);this.y=Math.max(this.y,a.y);this.z=Math.max(this.z,a.z);this.w=Math.max(this.w,a.w);return this},clamp:function(a,b){this.x=Math.max(a.x,Math.min(b.x,this.x));this.y=Math.max(a.y,Math.min(b.y,this.y));this.z=Math.max(a.z,Math.min(b.z,this.z));this.w=Math.max(a.w,Math.min(b.w,this.w));return this},clampScalar:function(){var a,b;return function(c,d){void 0===a&&(a=new S,b=new S);a.set(c,c,c,c);b.set(d,d,d,d);return this.clamp(a,
b)}}(),clampLength:function(a,b){var c=this.length();return this.divideScalar(c||1).multiplyScalar(Math.max(a,Math.min(b,c)))},floor:function(){this.x=Math.floor(this.x);this.y=Math.floor(this.y);this.z=Math.floor(this.z);this.w=Math.floor(this.w);return this},ceil:function(){this.x=Math.ceil(this.x);this.y=Math.ceil(this.y);this.z=Math.ceil(this.z);this.w=Math.ceil(this.w);return this},round:function(){this.x=Math.round(this.x);this.y=Math.round(this.y);this.z=Math.round(this.z);this.w=Math.round(this.w);
return this},roundToZero:function(){this.x=0>this.x?Math.ceil(this.x):Math.floor(this.x);this.y=0>this.y?Math.ceil(this.y):Math.floor(this.y);this.z=0>this.z?Math.ceil(this.z):Math.floor(this.z);this.w=0>this.w?Math.ceil(this.w):Math.floor(this.w);return this},negate:function(){this.x=-this.x;this.y=-this.y;this.z=-this.z;this.w=-this.w;return this},dot:function(a){return this.x*a.x+this.y*a.y+this.z*a.z+this.w*a.w},lengthSq:function(){return this.x*this.x+this.y*this.y+this.z*this.z+this.w*this.w},
length:function(){return Math.sqrt(this.x*this.x+this.y*this.y+this.z*this.z+this.w*this.w)},lengthManhattan:function(){return Math.abs(this.x)+Math.abs(this.y)+Math.abs(this.z)+Math.abs(this.w)},normalize:function(){return this.divideScalar(this.length()||1)},setLength:function(a){return this.normalize().multiplyScalar(a)},lerp:function(a,b){this.x+=(a.x-this.x)*b;this.y+=(a.y-this.y)*b;this.z+=(a.z-this.z)*b;this.w+=(a.w-this.w)*b;return this},lerpVectors:function(a,b,c){return this.subVectors(b,
a).multiplyScalar(c).add(a)},equals:function(a){return a.x===this.x&&a.y===this.y&&a.z===this.z&&a.w===this.w},fromArray:function(a,b){void 0===b&&(b=0);this.x=a[b];this.y=a[b+1];this.z=a[b+2];this.w=a[b+3];return this},toArray:function(a,b){void 0===a&&(a=[]);void 0===b&&(b=0);a[b]=this.x;a[b+1]=this.y;a[b+2]=this.z;a[b+3]=this.w;return a},fromBufferAttribute:function(a,b,c){void 0!==c&&console.warn("THREE.Vector4: offset has been removed from .fromBufferAttribute().");this.x=a.getX(b);this.y=a.getY(b);
this.z=a.getZ(b);this.w=a.getW(b);return this}});Object.assign(Ab.prototype,na.prototype,{isWebGLRenderTarget:!0,setSize:function(a,b){if(this.width!==a||this.height!==b)this.width=a,this.height=b,this.dispose();this.viewport.set(0,0,a,b);this.scissor.set(0,0,a,b)},clone:function(){return(new this.constructor).copy(this)},copy:function(a){this.width=a.width;this.height=a.height;this.viewport.copy(a.viewport);this.texture=a.texture.clone();this.depthBuffer=a.depthBuffer;this.stencilBuffer=a.stencilBuffer;
this.depthTexture=a.depthTexture;return this},dispose:function(){this.dispatchEvent({type:"dispose"})}});Bb.prototype=Object.create(Ab.prototype);Bb.prototype.constructor=Bb;Bb.prototype.isWebGLRenderTargetCube=!0;Object.assign(ia,{slerp:function(a,b,c,d){return c.copy(a).slerp(b,d)},slerpFlat:function(a,b,c,d,e,f,g){var h=c[d+0],k=c[d+1],l=c[d+2];c=c[d+3];d=e[f+0];var q=e[f+1],p=e[f+2];e=e[f+3];if(c!==e||h!==d||k!==q||l!==p){f=1-g;var m=h*d+k*q+l*p+c*e,r=0<=m?1:-1,n=1-m*m;n>Number.EPSILON&&(n=Math.sqrt(n),
m=Math.atan2(n,m*r),f=Math.sin(f*m)/n,g=Math.sin(g*m)/n);r*=g;h=h*f+d*r;k=k*f+q*r;l=l*f+p*r;c=c*f+e*r;f===1-g&&(g=1/Math.sqrt(h*h+k*k+l*l+c*c),h*=g,k*=g,l*=g,c*=g)}a[b]=h;a[b+1]=k;a[b+2]=l;a[b+3]=c}});Object.defineProperties(ia.prototype,{x:{get:function(){return this._x},set:function(a){this._x=a;this.onChangeCallback()}},y:{get:function(){return this._y},set:function(a){this._y=a;this.onChangeCallback()}},z:{get:function(){return this._z},set:function(a){this._z=a;this.onChangeCallback()}},w:{get:function(){return this._w},
set:function(a){this._w=a;this.onChangeCallback()}}});Object.assign(ia.prototype,{set:function(a,b,c,d){this._x=a;this._y=b;this._z=c;this._w=d;this.onChangeCallback();return this},clone:function(){return new this.constructor(this._x,this._y,this._z,this._w)},copy:function(a){this._x=a.x;this._y=a.y;this._z=a.z;this._w=a.w;this.onChangeCallback();return this},setFromEuler:function(a,b){if(!a||!a.isEuler)throw Error("THREE.Quaternion: .setFromEuler() now expects an Euler rotation rather than a Vector3 and order.");
var c=a._x,d=a._y,e=a._z;a=a.order;var f=Math.cos,g=Math.sin,h=f(c/2),k=f(d/2),f=f(e/2),c=g(c/2),d=g(d/2),e=g(e/2);"XYZ"===a?(this._x=c*k*f+h*d*e,this._y=h*d*f-c*k*e,this._z=h*k*e+c*d*f,this._w=h*k*f-c*d*e):"YXZ"===a?(this._x=c*k*f+h*d*e,this._y=h*d*f-c*k*e,this._z=h*k*e-c*d*f,this._w=h*k*f+c*d*e):"ZXY"===a?(this._x=c*k*f-h*d*e,this._y=h*d*f+c*k*e,this._z=h*k*e+c*d*f,this._w=h*k*f-c*d*e):"ZYX"===a?(this._x=c*k*f-h*d*e,this._y=h*d*f+c*k*e,this._z=h*k*e-c*d*f,this._w=h*k*f+c*d*e):"YZX"===a?(this._x=
c*k*f+h*d*e,this._y=h*d*f+c*k*e,this._z=h*k*e-c*d*f,this._w=h*k*f-c*d*e):"XZY"===a&&(this._x=c*k*f-h*d*e,this._y=h*d*f-c*k*e,this._z=h*k*e+c*d*f,this._w=h*k*f+c*d*e);if(!1!==b)this.onChangeCallback();return this},setFromAxisAngle:function(a,b){b/=2;var c=Math.sin(b);this._x=a.x*c;this._y=a.y*c;this._z=a.z*c;this._w=Math.cos(b);this.onChangeCallback();return this},setFromRotationMatrix:function(a){var b=a.elements,c=b[0];a=b[4];var d=b[8],e=b[1],f=b[5],g=b[9],h=b[2],k=b[6],b=b[10],l=c+f+b;0<l?(c=.5/
Math.sqrt(l+1),this._w=.25/c,this._x=(k-g)*c,this._y=(d-h)*c,this._z=(e-a)*c):c>f&&c>b?(c=2*Math.sqrt(1+c-f-b),this._w=(k-g)/c,this._x=.25*c,this._y=(a+e)/c,this._z=(d+h)/c):f>b?(c=2*Math.sqrt(1+f-c-b),this._w=(d-h)/c,this._x=(a+e)/c,this._y=.25*c,this._z=(g+k)/c):(c=2*Math.sqrt(1+b-c-f),this._w=(e-a)/c,this._x=(d+h)/c,this._y=(g+k)/c,this._z=.25*c);this.onChangeCallback();return this},setFromUnitVectors:function(){var a=new n,b;return function(c,d){void 0===a&&(a=new n);b=c.dot(d)+1;1E-6>b?(b=0,
Math.abs(c.x)>Math.abs(c.z)?a.set(-c.y,c.x,0):a.set(0,-c.z,c.y)):a.crossVectors(c,d);this._x=a.x;this._y=a.y;this._z=a.z;this._w=b;return this.normalize()}}(),inverse:function(){return this.conjugate().normalize()},conjugate:function(){this._x*=-1;this._y*=-1;this._z*=-1;this.onChangeCallback();return this},dot:function(a){return this._x*a._x+this._y*a._y+this._z*a._z+this._w*a._w},lengthSq:function(){return this._x*this._x+this._y*this._y+this._z*this._z+this._w*this._w},length:function(){return Math.sqrt(this._x*
this._x+this._y*this._y+this._z*this._z+this._w*this._w)},normalize:function(){var a=this.length();0===a?(this._z=this._y=this._x=0,this._w=1):(a=1/a,this._x*=a,this._y*=a,this._z*=a,this._w*=a);this.onChangeCallback();return this},multiply:function(a,b){return void 0!==b?(console.warn("THREE.Quaternion: .multiply() now only accepts one argument. Use .multiplyQuaternions( a, b ) instead."),this.multiplyQuaternions(a,b)):this.multiplyQuaternions(this,a)},premultiply:function(a){return this.multiplyQuaternions(a,
this)},multiplyQuaternions:function(a,b){var c=a._x,d=a._y,e=a._z;a=a._w;var f=b._x,g=b._y,h=b._z;b=b._w;this._x=c*b+a*f+d*h-e*g;this._y=d*b+a*g+e*f-c*h;this._z=e*b+a*h+c*g-d*f;this._w=a*b-c*f-d*g-e*h;this.onChangeCallback();return this},slerp:function(a,b){if(0===b)return this;if(1===b)return this.copy(a);var c=this._x,d=this._y,e=this._z,f=this._w,g=f*a._w+c*a._x+d*a._y+e*a._z;0>g?(this._w=-a._w,this._x=-a._x,this._y=-a._y,this._z=-a._z,g=-g):this.copy(a);if(1<=g)return this._w=f,this._x=c,this._y=
d,this._z=e,this;a=Math.sqrt(1-g*g);if(.001>Math.abs(a))return this._w=.5*(f+this._w),this._x=.5*(c+this._x),this._y=.5*(d+this._y),this._z=.5*(e+this._z),this;var h=Math.atan2(a,g),g=Math.sin((1-b)*h)/a;b=Math.sin(b*h)/a;this._w=f*g+this._w*b;this._x=c*g+this._x*b;this._y=d*g+this._y*b;this._z=e*g+this._z*b;this.onChangeCallback();return this},equals:function(a){return a._x===this._x&&a._y===this._y&&a._z===this._z&&a._w===this._w},fromArray:function(a,b){void 0===b&&(b=0);this._x=a[b];this._y=a[b+
1];this._z=a[b+2];this._w=a[b+3];this.onChangeCallback();return this},toArray:function(a,b){void 0===a&&(a=[]);void 0===b&&(b=0);a[b]=this._x;a[b+1]=this._y;a[b+2]=this._z;a[b+3]=this._w;return a},onChange:function(a){this.onChangeCallback=a;return this},onChangeCallback:function(){}});Object.assign(n.prototype,{isVector3:!0,set:function(a,b,c){this.x=a;this.y=b;this.z=c;return this},setScalar:function(a){this.z=this.y=this.x=a;return this},setX:function(a){this.x=a;return this},setY:function(a){this.y=
a;return this},setZ:function(a){this.z=a;return this},setComponent:function(a,b){switch(a){case 0:this.x=b;break;case 1:this.y=b;break;case 2:this.z=b;break;default:throw Error("index is out of range: "+a);}return this},getComponent:function(a){switch(a){case 0:return this.x;case 1:return this.y;case 2:return this.z;default:throw Error("index is out of range: "+a);}},clone:function(){return new this.constructor(this.x,this.y,this.z)},copy:function(a){this.x=a.x;this.y=a.y;this.z=a.z;return this},
add:function(a,b){if(void 0!==b)return console.warn("THREE.Vector3: .add() now only accepts one argument. Use .addVectors( a, b ) instead."),this.addVectors(a,b);this.x+=a.x;this.y+=a.y;this.z+=a.z;return this},addScalar:function(a){this.x+=a;this.y+=a;this.z+=a;return this},addVectors:function(a,b){this.x=a.x+b.x;this.y=a.y+b.y;this.z=a.z+b.z;return this},addScaledVector:function(a,b){this.x+=a.x*b;this.y+=a.y*b;this.z+=a.z*b;return this},sub:function(a,b){if(void 0!==b)return console.warn("THREE.Vector3: .sub() now only accepts one argument. Use .subVectors( a, b ) instead."),
this.subVectors(a,b);this.x-=a.x;this.y-=a.y;this.z-=a.z;return this},subScalar:function(a){this.x-=a;this.y-=a;this.z-=a;return this},subVectors:function(a,b){this.x=a.x-b.x;this.y=a.y-b.y;this.z=a.z-b.z;return this},multiply:function(a,b){if(void 0!==b)return console.warn("THREE.Vector3: .multiply() now only accepts one argument. Use .multiplyVectors( a, b ) instead."),this.multiplyVectors(a,b);this.x*=a.x;this.y*=a.y;this.z*=a.z;return this},multiplyScalar:function(a){this.x*=a;this.y*=a;this.z*=
a;return this},multiplyVectors:function(a,b){this.x=a.x*b.x;this.y=a.y*b.y;this.z=a.z*b.z;return this},applyEuler:function(){var a=new ia;return function(b){b&&b.isEuler||console.error("THREE.Vector3: .applyEuler() now expects an Euler rotation rather than a Vector3 and order.");return this.applyQuaternion(a.setFromEuler(b))}}(),applyAxisAngle:function(){var a=new ia;return function(b,c){return this.applyQuaternion(a.setFromAxisAngle(b,c))}}(),applyMatrix3:function(a){var b=this.x,c=this.y,d=this.z;
a=a.elements;this.x=a[0]*b+a[3]*c+a[6]*d;this.y=a[1]*b+a[4]*c+a[7]*d;this.z=a[2]*b+a[5]*c+a[8]*d;return this},applyMatrix4:function(a){var b=this.x,c=this.y,d=this.z;a=a.elements;var e=1/(a[3]*b+a[7]*c+a[11]*d+a[15]);this.x=(a[0]*b+a[4]*c+a[8]*d+a[12])*e;this.y=(a[1]*b+a[5]*c+a[9]*d+a[13])*e;this.z=(a[2]*b+a[6]*c+a[10]*d+a[14])*e;return this},applyQuaternion:function(a){var b=this.x,c=this.y,d=this.z,e=a.x,f=a.y,g=a.z;a=a.w;var h=a*b+f*d-g*c,k=a*c+g*b-e*d,l=a*d+e*c-f*b,b=-e*b-f*c-g*d;this.x=h*a+b*
-e+k*-g-l*-f;this.y=k*a+b*-f+l*-e-h*-g;this.z=l*a+b*-g+h*-f-k*-e;return this},project:function(){var a=new O;return function(b){a.multiplyMatrices(b.projectionMatrix,a.getInverse(b.matrixWorld));return this.applyMatrix4(a)}}(),unproject:function(){var a=new O;return function(b){a.multiplyMatrices(b.matrixWorld,a.getInverse(b.projectionMatrix));return this.applyMatrix4(a)}}(),transformDirection:function(a){var b=this.x,c=this.y,d=this.z;a=a.elements;this.x=a[0]*b+a[4]*c+a[8]*d;this.y=a[1]*b+a[5]*c+
a[9]*d;this.z=a[2]*b+a[6]*c+a[10]*d;return this.normalize()},divide:function(a){this.x/=a.x;this.y/=a.y;this.z/=a.z;return this},divideScalar:function(a){return this.multiplyScalar(1/a)},min:function(a){this.x=Math.min(this.x,a.x);this.y=Math.min(this.y,a.y);this.z=Math.min(this.z,a.z);return this},max:function(a){this.x=Math.max(this.x,a.x);this.y=Math.max(this.y,a.y);this.z=Math.max(this.z,a.z);return this},clamp:function(a,b){this.x=Math.max(a.x,Math.min(b.x,this.x));this.y=Math.max(a.y,Math.min(b.y,
this.y));this.z=Math.max(a.z,Math.min(b.z,this.z));return this},clampScalar:function(){var a=new n,b=new n;return function(c,d){a.set(c,c,c);b.set(d,d,d);return this.clamp(a,b)}}(),clampLength:function(a,b){var c=this.length();return this.divideScalar(c||1).multiplyScalar(Math.max(a,Math.min(b,c)))},floor:function(){this.x=Math.floor(this.x);this.y=Math.floor(this.y);this.z=Math.floor(this.z);return this},ceil:function(){this.x=Math.ceil(this.x);this.y=Math.ceil(this.y);this.z=Math.ceil(this.z);return this},
round:function(){this.x=Math.round(this.x);this.y=Math.round(this.y);this.z=Math.round(this.z);return this},roundToZero:function(){this.x=0>this.x?Math.ceil(this.x):Math.floor(this.x);this.y=0>this.y?Math.ceil(this.y):Math.floor(this.y);this.z=0>this.z?Math.ceil(this.z):Math.floor(this.z);return this},negate:function(){this.x=-this.x;this.y=-this.y;this.z=-this.z;return this},dot:function(a){return this.x*a.x+this.y*a.y+this.z*a.z},lengthSq:function(){return this.x*this.x+this.y*this.y+this.z*this.z},
length:function(){return Math.sqrt(this.x*this.x+this.y*this.y+this.z*this.z)},lengthManhattan:function(){return Math.abs(this.x)+Math.abs(this.y)+Math.abs(this.z)},normalize:function(){return this.divideScalar(this.length()||1)},setLength:function(a){return this.normalize().multiplyScalar(a)},lerp:function(a,b){this.x+=(a.x-this.x)*b;this.y+=(a.y-this.y)*b;this.z+=(a.z-this.z)*b;return this},lerpVectors:function(a,b,c){return this.subVectors(b,a).multiplyScalar(c).add(a)},cross:function(a,b){if(void 0!==
b)return console.warn("THREE.Vector3: .cross() now only accepts one argument. Use .crossVectors( a, b ) instead."),this.crossVectors(a,b);b=this.x;var c=this.y,d=this.z;this.x=c*a.z-d*a.y;this.y=d*a.x-b*a.z;this.z=b*a.y-c*a.x;return this},crossVectors:function(a,b){var c=a.x,d=a.y;a=a.z;var e=b.x,f=b.y;b=b.z;this.x=d*b-a*f;this.y=a*e-c*b;this.z=c*f-d*e;return this},projectOnVector:function(a){var b=a.dot(this)/a.lengthSq();return this.copy(a).multiplyScalar(b)},projectOnPlane:function(){var a=new n;
return function(b){a.copy(this).projectOnVector(b);return this.sub(a)}}(),reflect:function(){var a=new n;return function(b){return this.sub(a.copy(b).multiplyScalar(2*this.dot(b)))}}(),angleTo:function(a){a=this.dot(a)/Math.sqrt(this.lengthSq()*a.lengthSq());return Math.acos(R.clamp(a,-1,1))},distanceTo:function(a){return Math.sqrt(this.distanceToSquared(a))},distanceToSquared:function(a){var b=this.x-a.x,c=this.y-a.y;a=this.z-a.z;return b*b+c*c+a*a},distanceToManhattan:function(a){return Math.abs(this.x-
a.x)+Math.abs(this.y-a.y)+Math.abs(this.z-a.z)},setFromSpherical:function(a){var b=Math.sin(a.phi)*a.radius;this.x=b*Math.sin(a.theta);this.y=Math.cos(a.phi)*a.radius;this.z=b*Math.cos(a.theta);return this},setFromCylindrical:function(a){this.x=a.radius*Math.sin(a.theta);this.y=a.y;this.z=a.radius*Math.cos(a.theta);return this},setFromMatrixPosition:function(a){a=a.elements;this.x=a[12];this.y=a[13];this.z=a[14];return this},setFromMatrixScale:function(a){var b=this.setFromMatrixColumn(a,0).length(),
c=this.setFromMatrixColumn(a,1).length();a=this.setFromMatrixColumn(a,2).length();this.x=b;this.y=c;this.z=a;return this},setFromMatrixColumn:function(a,b){return this.fromArray(a.elements,4*b)},equals:function(a){return a.x===this.x&&a.y===this.y&&a.z===this.z},fromArray:function(a,b){void 0===b&&(b=0);this.x=a[b];this.y=a[b+1];this.z=a[b+2];return this},toArray:function(a,b){void 0===a&&(a=[]);void 0===b&&(b=0);a[b]=this.x;a[b+1]=this.y;a[b+2]=this.z;return a},fromBufferAttribute:function(a,b,c){void 0!==
c&&console.warn("THREE.Vector3: offset has been removed from .fromBufferAttribute().");this.x=a.getX(b);this.y=a.getY(b);this.z=a.getZ(b);return this}});Object.assign(O.prototype,{isMatrix4:!0,set:function(a,b,c,d,e,f,g,h,k,l,q,p,m,r,n,u){var t=this.elements;t[0]=a;t[4]=b;t[8]=c;t[12]=d;t[1]=e;t[5]=f;t[9]=g;t[13]=h;t[2]=k;t[6]=l;t[10]=q;t[14]=p;t[3]=m;t[7]=r;t[11]=n;t[15]=u;return this},identity:function(){this.set(1,0,0,0,0,1,0,0,0,0,1,0,0,0,0,1);return this},clone:function(){return(new O).fromArray(this.elements)},
copy:function(a){var b=this.elements;a=a.elements;b[0]=a[0];b[1]=a[1];b[2]=a[2];b[3]=a[3];b[4]=a[4];b[5]=a[5];b[6]=a[6];b[7]=a[7];b[8]=a[8];b[9]=a[9];b[10]=a[10];b[11]=a[11];b[12]=a[12];b[13]=a[13];b[14]=a[14];b[15]=a[15];return this},copyPosition:function(a){var b=this.elements;a=a.elements;b[12]=a[12];b[13]=a[13];b[14]=a[14];return this},extractBasis:function(a,b,c){a.setFromMatrixColumn(this,0);b.setFromMatrixColumn(this,1);c.setFromMatrixColumn(this,2);return this},makeBasis:function(a,b,c){this.set(a.x,
b.x,c.x,0,a.y,b.y,c.y,0,a.z,b.z,c.z,0,0,0,0,1);return this},extractRotation:function(){var a=new n;return function(b){var c=this.elements,d=b.elements,e=1/a.setFromMatrixColumn(b,0).length(),f=1/a.setFromMatrixColumn(b,1).length();b=1/a.setFromMatrixColumn(b,2).length();c[0]=d[0]*e;c[1]=d[1]*e;c[2]=d[2]*e;c[4]=d[4]*f;c[5]=d[5]*f;c[6]=d[6]*f;c[8]=d[8]*b;c[9]=d[9]*b;c[10]=d[10]*b;return this}}(),makeRotationFromEuler:function(a){a&&a.isEuler||console.error("THREE.Matrix4: .makeRotationFromEuler() now expects a Euler rotation rather than a Vector3 and order.");
var b=this.elements,c=a.x,d=a.y,e=a.z,f=Math.cos(c),c=Math.sin(c),g=Math.cos(d),d=Math.sin(d),h=Math.cos(e),e=Math.sin(e);if("XYZ"===a.order){var k=f*h;var l=f*e;var q=c*h;a=c*e;b[0]=g*h;b[4]=-g*e;b[8]=d;b[1]=l+q*d;b[5]=k-a*d;b[9]=-c*g;b[2]=a-k*d;b[6]=q+l*d;b[10]=f*g}else"YXZ"===a.order?(k=g*h,l=g*e,q=d*h,a=d*e,b[0]=k+a*c,b[4]=q*c-l,b[8]=f*d,b[1]=f*e,b[5]=f*h,b[9]=-c,b[2]=l*c-q,b[6]=a+k*c,b[10]=f*g):"ZXY"===a.order?(k=g*h,l=g*e,q=d*h,a=d*e,b[0]=k-a*c,b[4]=-f*e,b[8]=q+l*c,b[1]=l+q*c,b[5]=f*h,b[9]=
a-k*c,b[2]=-f*d,b[6]=c,b[10]=f*g):"ZYX"===a.order?(k=f*h,l=f*e,q=c*h,a=c*e,b[0]=g*h,b[4]=q*d-l,b[8]=k*d+a,b[1]=g*e,b[5]=a*d+k,b[9]=l*d-q,b[2]=-d,b[6]=c*g,b[10]=f*g):"YZX"===a.order?(k=f*g,l=f*d,q=c*g,a=c*d,b[0]=g*h,b[4]=a-k*e,b[8]=q*e+l,b[1]=e,b[5]=f*h,b[9]=-c*h,b[2]=-d*h,b[6]=l*e+q,b[10]=k-a*e):"XZY"===a.order&&(k=f*g,l=f*d,q=c*g,a=c*d,b[0]=g*h,b[4]=-e,b[8]=d*h,b[1]=k*e+a,b[5]=f*h,b[9]=l*e-q,b[2]=q*e-l,b[6]=c*h,b[10]=a*e+k);b[3]=0;b[7]=0;b[11]=0;b[12]=0;b[13]=0;b[14]=0;b[15]=1;return this},makeRotationFromQuaternion:function(a){var b=
this.elements,c=a._x,d=a._y,e=a._z,f=a._w,g=c+c,h=d+d,k=e+e;a=c*g;var l=c*h,c=c*k,q=d*h,d=d*k,e=e*k,g=f*g,h=f*h,f=f*k;b[0]=1-(q+e);b[4]=l-f;b[8]=c+h;b[1]=l+f;b[5]=1-(a+e);b[9]=d-g;b[2]=c-h;b[6]=d+g;b[10]=1-(a+q);b[3]=0;b[7]=0;b[11]=0;b[12]=0;b[13]=0;b[14]=0;b[15]=1;return this},lookAt:function(){var a=new n,b=new n,c=new n;return function(d,e,f){var g=this.elements;c.subVectors(d,e);0===c.lengthSq()&&(c.z=1);c.normalize();a.crossVectors(f,c);0===a.lengthSq()&&(1===Math.abs(f.z)?c.x+=1E-4:c.z+=1E-4,
c.normalize(),a.crossVectors(f,c));a.normalize();b.crossVectors(c,a);g[0]=a.x;g[4]=b.x;g[8]=c.x;g[1]=a.y;g[5]=b.y;g[9]=c.y;g[2]=a.z;g[6]=b.z;g[10]=c.z;return this}}(),multiply:function(a,b){return void 0!==b?(console.warn("THREE.Matrix4: .multiply() now only accepts one argument. Use .multiplyMatrices( a, b ) instead."),this.multiplyMatrices(a,b)):this.multiplyMatrices(this,a)},premultiply:function(a){return this.multiplyMatrices(a,this)},multiplyMatrices:function(a,b){var c=a.elements,d=b.elements;
b=this.elements;a=c[0];var e=c[4],f=c[8],g=c[12],h=c[1],k=c[5],l=c[9],q=c[13],p=c[2],m=c[6],r=c[10],n=c[14],u=c[3],x=c[7],y=c[11],c=c[15],A=d[0],I=d[4],B=d[8],H=d[12],w=d[1],z=d[5],D=d[9],C=d[13],F=d[2],L=d[6],J=d[10],K=d[14],ga=d[3],M=d[7],T=d[11],d=d[15];b[0]=a*A+e*w+f*F+g*ga;b[4]=a*I+e*z+f*L+g*M;b[8]=a*B+e*D+f*J+g*T;b[12]=a*H+e*C+f*K+g*d;b[1]=h*A+k*w+l*F+q*ga;b[5]=h*I+k*z+l*L+q*M;b[9]=h*B+k*D+l*J+q*T;b[13]=h*H+k*C+l*K+q*d;b[2]=p*A+m*w+r*F+n*ga;b[6]=p*I+m*z+r*L+n*M;b[10]=p*B+m*D+r*J+n*T;b[14]=p*
H+m*C+r*K+n*d;b[3]=u*A+x*w+y*F+c*ga;b[7]=u*I+x*z+y*L+c*M;b[11]=u*B+x*D+y*J+c*T;b[15]=u*H+x*C+y*K+c*d;return this},multiplyScalar:function(a){var b=this.elements;b[0]*=a;b[4]*=a;b[8]*=a;b[12]*=a;b[1]*=a;b[5]*=a;b[9]*=a;b[13]*=a;b[2]*=a;b[6]*=a;b[10]*=a;b[14]*=a;b[3]*=a;b[7]*=a;b[11]*=a;b[15]*=a;return this},applyToBufferAttribute:function(){var a=new n;return function(b){for(var c=0,d=b.count;c<d;c++)a.x=b.getX(c),a.y=b.getY(c),a.z=b.getZ(c),a.applyMatrix4(this),b.setXYZ(c,a.x,a.y,a.z);return b}}(),
determinant:function(){var a=this.elements,b=a[0],c=a[4],d=a[8],e=a[12],f=a[1],g=a[5],h=a[9],k=a[13],l=a[2],q=a[6],p=a[10],m=a[14];return a[3]*(+e*h*q-d*k*q-e*g*p+c*k*p+d*g*m-c*h*m)+a[7]*(+b*h*m-b*k*p+e*f*p-d*f*m+d*k*l-e*h*l)+a[11]*(+b*k*q-b*g*m-e*f*q+c*f*m+e*g*l-c*k*l)+a[15]*(-d*g*l-b*h*q+b*g*p+d*f*q-c*f*p+c*h*l)},transpose:function(){var a=this.elements;var b=a[1];a[1]=a[4];a[4]=b;b=a[2];a[2]=a[8];a[8]=b;b=a[6];a[6]=a[9];a[9]=b;b=a[3];a[3]=a[12];a[12]=b;b=a[7];a[7]=a[13];a[13]=b;b=a[11];a[11]=a[14];
a[14]=b;return this},setPosition:function(a){var b=this.elements;b[12]=a.x;b[13]=a.y;b[14]=a.z;return this},getInverse:function(a,b){var c=this.elements,d=a.elements;a=d[0];var e=d[1],f=d[2],g=d[3],h=d[4],k=d[5],l=d[6],q=d[7],p=d[8],m=d[9],r=d[10],n=d[11],u=d[12],x=d[13],y=d[14],d=d[15],A=m*y*q-x*r*q+x*l*n-k*y*n-m*l*d+k*r*d,I=u*r*q-p*y*q-u*l*n+h*y*n+p*l*d-h*r*d,B=p*x*q-u*m*q+u*k*n-h*x*n-p*k*d+h*m*d,H=u*m*l-p*x*l-u*k*r+h*x*r+p*k*y-h*m*y,w=a*A+e*I+f*B+g*H;if(0===w){if(!0===b)throw Error("THREE.Matrix4: .getInverse() can't invert matrix, determinant is 0");
console.warn("THREE.Matrix4: .getInverse() can't invert matrix, determinant is 0");return this.identity()}b=1/w;c[0]=A*b;c[1]=(x*r*g-m*y*g-x*f*n+e*y*n+m*f*d-e*r*d)*b;c[2]=(k*y*g-x*l*g+x*f*q-e*y*q-k*f*d+e*l*d)*b;c[3]=(m*l*g-k*r*g-m*f*q+e*r*q+k*f*n-e*l*n)*b;c[4]=I*b;c[5]=(p*y*g-u*r*g+u*f*n-a*y*n-p*f*d+a*r*d)*b;c[6]=(u*l*g-h*y*g-u*f*q+a*y*q+h*f*d-a*l*d)*b;c[7]=(h*r*g-p*l*g+p*f*q-a*r*q-h*f*n+a*l*n)*b;c[8]=B*b;c[9]=(u*m*g-p*x*g-u*e*n+a*x*n+p*e*d-a*m*d)*b;c[10]=(h*x*g-u*k*g+u*e*q-a*x*q-h*e*d+a*k*d)*b;c[11]=
(p*k*g-h*m*g-p*e*q+a*m*q+h*e*n-a*k*n)*b;c[12]=H*b;c[13]=(p*x*f-u*m*f+u*e*r-a*x*r-p*e*y+a*m*y)*b;c[14]=(u*k*f-h*x*f-u*e*l+a*x*l+h*e*y-a*k*y)*b;c[15]=(h*m*f-p*k*f+p*e*l-a*m*l-h*e*r+a*k*r)*b;return this},scale:function(a){var b=this.elements,c=a.x,d=a.y;a=a.z;b[0]*=c;b[4]*=d;b[8]*=a;b[1]*=c;b[5]*=d;b[9]*=a;b[2]*=c;b[6]*=d;b[10]*=a;b[3]*=c;b[7]*=d;b[11]*=a;return this},getMaxScaleOnAxis:function(){var a=this.elements;return Math.sqrt(Math.max(a[0]*a[0]+a[1]*a[1]+a[2]*a[2],a[4]*a[4]+a[5]*a[5]+a[6]*a[6],
a[8]*a[8]+a[9]*a[9]+a[10]*a[10]))},makeTranslation:function(a,b,c){this.set(1,0,0,a,0,1,0,b,0,0,1,c,0,0,0,1);return this},makeRotationX:function(a){var b=Math.cos(a);a=Math.sin(a);this.set(1,0,0,0,0,b,-a,0,0,a,b,0,0,0,0,1);return this},makeRotationY:function(a){var b=Math.cos(a);a=Math.sin(a);this.set(b,0,a,0,0,1,0,0,-a,0,b,0,0,0,0,1);return this},makeRotationZ:function(a){var b=Math.cos(a);a=Math.sin(a);this.set(b,-a,0,0,a,b,0,0,0,0,1,0,0,0,0,1);return this},makeRotationAxis:function(a,b){var c=
Math.cos(b);b=Math.sin(b);var d=1-c,e=a.x,f=a.y;a=a.z;var g=d*e,h=d*f;this.set(g*e+c,g*f-b*a,g*a+b*f,0,g*f+b*a,h*f+c,h*a-b*e,0,g*a-b*f,h*a+b*e,d*a*a+c,0,0,0,0,1);return this},makeScale:function(a,b,c){this.set(a,0,0,0,0,b,0,0,0,0,c,0,0,0,0,1);return this},makeShear:function(a,b,c){this.set(1,b,c,0,a,1,c,0,a,b,1,0,0,0,0,1);return this},compose:function(a,b,c){this.makeRotationFromQuaternion(b);this.scale(c);this.setPosition(a);return this},decompose:function(){var a=new n,b=new O;return function(c,
d,e){var f=this.elements,g=a.set(f[0],f[1],f[2]).length(),h=a.set(f[4],f[5],f[6]).length(),k=a.set(f[8],f[9],f[10]).length();0>this.determinant()&&(g=-g);c.x=f[12];c.y=f[13];c.z=f[14];b.copy(this);c=1/g;var f=1/h,l=1/k;b.elements[0]*=c;b.elements[1]*=c;b.elements[2]*=c;b.elements[4]*=f;b.elements[5]*=f;b.elements[6]*=f;b.elements[8]*=l;b.elements[9]*=l;b.elements[10]*=l;d.setFromRotationMatrix(b);e.x=g;e.y=h;e.z=k;return this}}(),makePerspective:function(a,b,c,d,e,f){void 0===f&&console.warn("THREE.Matrix4: .makePerspective() has been redefined and has a new signature. Please check the docs.");
var g=this.elements;g[0]=2*e/(b-a);g[4]=0;g[8]=(b+a)/(b-a);g[12]=0;g[1]=0;g[5]=2*e/(c-d);g[9]=(c+d)/(c-d);g[13]=0;g[2]=0;g[6]=0;g[10]=-(f+e)/(f-e);g[14]=-2*f*e/(f-e);g[3]=0;g[7]=0;g[11]=-1;g[15]=0;return this},makeOrthographic:function(a,b,c,d,e,f){var g=this.elements,h=1/(b-a),k=1/(c-d),l=1/(f-e);g[0]=2*h;g[4]=0;g[8]=0;g[12]=-((b+a)*h);g[1]=0;g[5]=2*k;g[9]=0;g[13]=-((c+d)*k);g[2]=0;g[6]=0;g[10]=-2*l;g[14]=-((f+e)*l);g[3]=0;g[7]=0;g[11]=0;g[15]=1;return this},equals:function(a){var b=this.elements;
a=a.elements;for(var c=0;16>c;c++)if(b[c]!==a[c])return!1;return!0},fromArray:function(a,b){void 0===b&&(b=0);for(var c=0;16>c;c++)this.elements[c]=a[c+b];return this},toArray:function(a,b){void 0===a&&(a=[]);void 0===b&&(b=0);var c=this.elements;a[b]=c[0];a[b+1]=c[1];a[b+2]=c[2];a[b+3]=c[3];a[b+4]=c[4];a[b+5]=c[5];a[b+6]=c[6];a[b+7]=c[7];a[b+8]=c[8];a[b+9]=c[9];a[b+10]=c[10];a[b+11]=c[11];a[b+12]=c[12];a[b+13]=c[13];a[b+14]=c[14];a[b+15]=c[15];return a}});bb.prototype=Object.create(N.prototype);
bb.prototype.constructor=bb;bb.prototype.isDataTexture=!0;Va.prototype=Object.create(N.prototype);Va.prototype.constructor=Va;Va.prototype.isCubeTexture=!0;Object.defineProperty(Va.prototype,"images",{get:function(){return this.image},set:function(a){this.image=a}});var De=new N,Ee=new Va,ye=[],Ae=[],Ce=new Float32Array(16),Be=new Float32Array(9);Ie.prototype.setValue=function(a,b){for(var c=this.seq,d=0,e=c.length;d!==e;++d){var f=c[d];f.setValue(a,b[f.id])}};var Pd=/([\w\d_]+)(\])?(\[|\.)?/g;cb.prototype.setValue=
function(a,b,c){b=this.map[b];void 0!==b&&b.setValue(a,c,this.renderer)};cb.prototype.setOptional=function(a,b,c){b=b[c];void 0!==b&&this.setValue(a,c,b)};cb.upload=function(a,b,c,d){for(var e=0,f=b.length;e!==f;++e){var g=b[e],h=c[g.id];!1!==h.needsUpdate&&g.setValue(a,h.value,d)}};cb.seqWithValue=function(a,b){for(var c=[],d=0,e=a.length;d!==e;++d){var f=a[d];f.id in b&&c.push(f)}return c};var rg={aliceblue:15792383,antiquewhite:16444375,aqua:65535,aquamarine:8388564,azure:15794175,beige:16119260,
bisque:16770244,black:0,blanchedalmond:16772045,blue:255,blueviolet:9055202,brown:10824234,burlywood:14596231,cadetblue:6266528,chartreuse:8388352,chocolate:13789470,coral:16744272,cornflowerblue:6591981,cornsilk:16775388,crimson:14423100,cyan:65535,darkblue:139,darkcyan:35723,darkgoldenrod:12092939,darkgray:11119017,darkgreen:25600,darkgrey:11119017,darkkhaki:12433259,darkmagenta:9109643,darkolivegreen:5597999,darkorange:16747520,darkorchid:10040012,darkred:9109504,darksalmon:15308410,darkseagreen:9419919,
darkslateblue:4734347,darkslategray:3100495,darkslategrey:3100495,darkturquoise:52945,darkviolet:9699539,deeppink:16716947,deepskyblue:49151,dimgray:6908265,dimgrey:6908265,dodgerblue:2003199,firebrick:11674146,floralwhite:16775920,forestgreen:2263842,fuchsia:16711935,gainsboro:14474460,ghostwhite:16316671,gold:16766720,goldenrod:14329120,gray:8421504,green:32768,greenyellow:11403055,grey:8421504,honeydew:15794160,hotpink:16738740,indianred:13458524,indigo:4915330,ivory:16777200,khaki:15787660,lavender:15132410,
lavenderblush:16773365,lawngreen:8190976,lemonchiffon:16775885,lightblue:11393254,lightcoral:15761536,lightcyan:14745599,lightgoldenrodyellow:16448210,lightgray:13882323,lightgreen:9498256,lightgrey:13882323,lightpink:16758465,lightsalmon:16752762,lightseagreen:2142890,lightskyblue:8900346,lightslategray:7833753,lightslategrey:7833753,lightsteelblue:11584734,lightyellow:16777184,lime:65280,limegreen:3329330,linen:16445670,magenta:16711935,maroon:8388608,mediumaquamarine:6737322,mediumblue:205,mediumorchid:12211667,
mediumpurple:9662683,mediumseagreen:3978097,mediumslateblue:8087790,mediumspringgreen:64154,mediumturquoise:4772300,mediumvioletred:13047173,midnightblue:1644912,mintcream:16121850,mistyrose:16770273,moccasin:16770229,navajowhite:16768685,navy:128,oldlace:16643558,olive:8421376,olivedrab:7048739,orange:16753920,orangered:16729344,orchid:14315734,palegoldenrod:15657130,palegreen:10025880,paleturquoise:11529966,palevioletred:14381203,papayawhip:16773077,peachpuff:16767673,peru:13468991,pink:16761035,
plum:14524637,powderblue:11591910,purple:8388736,rebeccapurple:6697881,red:16711680,rosybrown:12357519,royalblue:4286945,saddlebrown:9127187,salmon:16416882,sandybrown:16032864,seagreen:3050327,seashell:16774638,sienna:10506797,silver:12632256,skyblue:8900331,slateblue:6970061,slategray:7372944,slategrey:7372944,snow:16775930,springgreen:65407,steelblue:4620980,tan:13808780,teal:32896,thistle:14204888,tomato:16737095,turquoise:4251856,violet:15631086,wheat:16113331,white:16777215,whitesmoke:16119285,
yellow:16776960,yellowgreen:10145074};Object.assign(C.prototype,{isColor:!0,r:1,g:1,b:1,set:function(a){a&&a.isColor?this.copy(a):"number"===typeof a?this.setHex(a):"string"===typeof a&&this.setStyle(a);return this},setScalar:function(a){this.b=this.g=this.r=a;return this},setHex:function(a){a=Math.floor(a);this.r=(a>>16&255)/255;this.g=(a>>8&255)/255;this.b=(a&255)/255;return this},setRGB:function(a,b,c){this.r=a;this.g=b;this.b=c;return this},setHSL:function(){function a(a,c,d){0>d&&(d+=1);1<d&&
--d;return d<1/6?a+6*(c-a)*d:.5>d?c:d<2/3?a+6*(c-a)*(2/3-d):a}return function(b,c,d){b=R.euclideanModulo(b,1);c=R.clamp(c,0,1);d=R.clamp(d,0,1);0===c?this.r=this.g=this.b=d:(c=.5>=d?d*(1+c):d+c-d*c,d=2*d-c,this.r=a(d,c,b+1/3),this.g=a(d,c,b),this.b=a(d,c,b-1/3));return this}}(),setStyle:function(a){function b(b){void 0!==b&&1>parseFloat(b)&&console.warn("THREE.Color: Alpha component of "+a+" will be ignored.")}var c;if(c=/^((?:rgb|hsl)a?)\(\s*([^\)]*)\)/.exec(a)){var d=c[2];switch(c[1]){case "rgb":case "rgba":if(c=
/^(\d+)\s*,\s*(\d+)\s*,\s*(\d+)\s*(,\s*([0-9]*\.?[0-9]+)\s*)?$/.exec(d))return this.r=Math.min(255,parseInt(c[1],10))/255,this.g=Math.min(255,parseInt(c[2],10))/255,this.b=Math.min(255,parseInt(c[3],10))/255,b(c[5]),this;if(c=/^(\d+)\%\s*,\s*(\d+)\%\s*,\s*(\d+)\%\s*(,\s*([0-9]*\.?[0-9]+)\s*)?$/.exec(d))return this.r=Math.min(100,parseInt(c[1],10))/100,this.g=Math.min(100,parseInt(c[2],10))/100,this.b=Math.min(100,parseInt(c[3],10))/100,b(c[5]),this;break;case "hsl":case "hsla":if(c=/^([0-9]*\.?[0-9]+)\s*,\s*(\d+)\%\s*,\s*(\d+)\%\s*(,\s*([0-9]*\.?[0-9]+)\s*)?$/.exec(d)){var d=
parseFloat(c[1])/360,e=parseInt(c[2],10)/100,f=parseInt(c[3],10)/100;b(c[5]);return this.setHSL(d,e,f)}}}else if(c=/^\#([A-Fa-f0-9]+)$/.exec(a)){c=c[1];d=c.length;if(3===d)return this.r=parseInt(c.charAt(0)+c.charAt(0),16)/255,this.g=parseInt(c.charAt(1)+c.charAt(1),16)/255,this.b=parseInt(c.charAt(2)+c.charAt(2),16)/255,this;if(6===d)return this.r=parseInt(c.charAt(0)+c.charAt(1),16)/255,this.g=parseInt(c.charAt(2)+c.charAt(3),16)/255,this.b=parseInt(c.charAt(4)+c.charAt(5),16)/255,this}a&&0<a.length&&
(c=rg[a],void 0!==c?this.setHex(c):console.warn("THREE.Color: Unknown color "+a));return this},clone:function(){return new this.constructor(this.r,this.g,this.b)},copy:function(a){this.r=a.r;this.g=a.g;this.b=a.b;return this},copyGammaToLinear:function(a,b){void 0===b&&(b=2);this.r=Math.pow(a.r,b);this.g=Math.pow(a.g,b);this.b=Math.pow(a.b,b);return this},copyLinearToGamma:function(a,b){void 0===b&&(b=2);b=0<b?1/b:1;this.r=Math.pow(a.r,b);this.g=Math.pow(a.g,b);this.b=Math.pow(a.b,b);return this},
convertGammaToLinear:function(){var a=this.r,b=this.g,c=this.b;this.r=a*a;this.g=b*b;this.b=c*c;return this},convertLinearToGamma:function(){this.r=Math.sqrt(this.r);this.g=Math.sqrt(this.g);this.b=Math.sqrt(this.b);return this},getHex:function(){return 255*this.r<<16^255*this.g<<8^255*this.b<<0},getHexString:function(){return("000000"+this.getHex().toString(16)).slice(-6)},getHSL:function(a){a=a||{h:0,s:0,l:0};var b=this.r,c=this.g,d=this.b,e=Math.max(b,c,d),f=Math.min(b,c,d),g,h=(f+e)/2;if(f===
e)f=g=0;else{var k=e-f,f=.5>=h?k/(e+f):k/(2-e-f);switch(e){case b:g=(c-d)/k+(c<d?6:0);break;case c:g=(d-b)/k+2;break;case d:g=(b-c)/k+4}g/=6}a.h=g;a.s=f;a.l=h;return a},getStyle:function(){return"rgb("+(255*this.r|0)+","+(255*this.g|0)+","+(255*this.b|0)+")"},offsetHSL:function(a,b,c){var d=this.getHSL();d.h+=a;d.s+=b;d.l+=c;this.setHSL(d.h,d.s,d.l);return this},add:function(a){this.r+=a.r;this.g+=a.g;this.b+=a.b;return this},addColors:function(a,b){this.r=a.r+b.r;this.g=a.g+b.g;this.b=a.b+b.b;return this},
addScalar:function(a){this.r+=a;this.g+=a;this.b+=a;return this},sub:function(a){this.r=Math.max(0,this.r-a.r);this.g=Math.max(0,this.g-a.g);this.b=Math.max(0,this.b-a.b);return this},multiply:function(a){this.r*=a.r;this.g*=a.g;this.b*=a.b;return this},multiplyScalar:function(a){this.r*=a;this.g*=a;this.b*=a;return this},lerp:function(a,b){this.r+=(a.r-this.r)*b;this.g+=(a.g-this.g)*b;this.b+=(a.b-this.b)*b;return this},equals:function(a){return a.r===this.r&&a.g===this.g&&a.b===this.b},fromArray:function(a,
b){void 0===b&&(b=0);this.r=a[b];this.g=a[b+1];this.b=a[b+2];return this},toArray:function(a,b){void 0===a&&(a=[]);void 0===b&&(b=0);a[b]=this.r;a[b+1]=this.g;a[b+2]=this.b;return a},toJSON:function(){return this.getHex()}});var L={common:{diffuse:{value:new C(15658734)},opacity:{value:1},map:{value:null},offsetRepeat:{value:new S(0,0,1,1)},alphaMap:{value:null}},specularmap:{specularMap:{value:null}},envmap:{envMap:{value:null},flipEnvMap:{value:-1},reflectivity:{value:1},refractionRatio:{value:.98}},
aomap:{aoMap:{value:null},aoMapIntensity:{value:1}},lightmap:{lightMap:{value:null},lightMapIntensity:{value:1}},emissivemap:{emissiveMap:{value:null}},bumpmap:{bumpMap:{value:null},bumpScale:{value:1}},normalmap:{normalMap:{value:null},normalScale:{value:new D(1,1)}},displacementmap:{displacementMap:{value:null},displacementScale:{value:1},displacementBias:{value:0}},roughnessmap:{roughnessMap:{value:null}},metalnessmap:{metalnessMap:{value:null}},gradientmap:{gradientMap:{value:null}},fog:{fogDensity:{value:2.5E-4},
fogNear:{value:1},fogFar:{value:2E3},fogColor:{value:new C(16777215)}},lights:{ambientLightColor:{value:[]},directionalLights:{value:[],properties:{direction:{},color:{},shadow:{},shadowBias:{},shadowRadius:{},shadowMapSize:{}}},directionalShadowMap:{value:[]},directionalShadowMatrix:{value:[]},spotLights:{value:[],properties:{color:{},position:{},direction:{},distance:{},coneCos:{},penumbraCos:{},decay:{},shadow:{},shadowBias:{},shadowRadius:{},shadowMapSize:{}}},spotShadowMap:{value:[]},spotShadowMatrix:{value:[]},
pointLights:{value:[],properties:{color:{},position:{},decay:{},distance:{},shadow:{},shadowBias:{},shadowRadius:{},shadowMapSize:{},shadowCameraNear:{},shadowCameraFar:{}}},pointShadowMap:{value:[]},pointShadowMatrix:{value:[]},hemisphereLights:{value:[],properties:{direction:{},skyColor:{},groundColor:{}}},rectAreaLights:{value:[],properties:{color:{},position:{},width:{},height:{}}}},points:{diffuse:{value:new C(15658734)},opacity:{value:1},size:{value:1},scale:{value:1},map:{value:null},offsetRepeat:{value:new S(0,
0,1,1)}}},Da={merge:function(a){for(var b={},c=0;c<a.length;c++){var d=this.clone(a[c]),e;for(e in d)b[e]=d[e]}return b},clone:function(a){var b={},c;for(c in a){b[c]={};for(var d in a[c]){var e=a[c][d];e&&(e.isColor||e.isMatrix3||e.isMatrix4||e.isVector2||e.isVector3||e.isVector4||e.isTexture)?b[c][d]=e.clone():Array.isArray(e)?b[c][d]=e.slice():b[c][d]=e}}return b}},V={alphamap_fragment:"#ifdef USE_ALPHAMAP\n\tdiffuseColor.a *= texture2D( alphaMap, vUv ).g;\n#endif\n",alphamap_pars_fragment:"#ifdef USE_ALPHAMAP\n\tuniform sampler2D alphaMap;\n#endif\n",
alphatest_fragment:"#ifdef ALPHATEST\n\tif ( diffuseColor.a < ALPHATEST ) discard;\n#endif\n",aomap_fragment:"#ifdef USE_AOMAP\n\tfloat ambientOcclusion = ( texture2D( aoMap, vUv2 ).r - 1.0 ) * aoMapIntensity + 1.0;\n\treflectedLight.indirectDiffuse *= ambientOcclusion;\n\t#if defined( USE_ENVMAP ) && defined( PHYSICAL )\n\t\tfloat dotNV = saturate( dot( geometry.normal, geometry.viewDir ) );\n\t\treflectedLight.indirectSpecular *= computeSpecularOcclusion( dotNV, ambientOcclusion, material.specularRoughness );\n\t#endif\n#endif\n",
aomap_pars_fragment:"#ifdef USE_AOMAP\n\tuniform sampler2D aoMap;\n\tuniform float aoMapIntensity;\n#endif",begin_vertex:"\nvec3 transformed = vec3( position );\n",beginnormal_vertex:"\nvec3 objectNormal = vec3( normal );\n",bsdfs:"float punctualLightIntensityToIrradianceFactor( const in float lightDistance, const in float cutoffDistance, const in float decayExponent ) {\n\tif( decayExponent > 0.0 ) {\n#if defined ( PHYSICALLY_CORRECT_LIGHTS )\n\t\tfloat distanceFalloff = 1.0 / max( pow( lightDistance, decayExponent ), 0.01 );\n\t\tfloat maxDistanceCutoffFactor = pow2( saturate( 1.0 - pow4( lightDistance / cutoffDistance ) ) );\n\t\treturn distanceFalloff * maxDistanceCutoffFactor;\n#else\n\t\treturn pow( saturate( -lightDistance / cutoffDistance + 1.0 ), decayExponent );\n#endif\n\t}\n\treturn 1.0;\n}\nvec3 BRDF_Diffuse_Lambert( const in vec3 diffuseColor ) {\n\treturn RECIPROCAL_PI * diffuseColor;\n}\nvec3 F_Schlick( const in vec3 specularColor, const in float dotLH ) {\n\tfloat fresnel = exp2( ( -5.55473 * dotLH - 6.98316 ) * dotLH );\n\treturn ( 1.0 - specularColor ) * fresnel + specularColor;\n}\nfloat G_GGX_Smith( const in float alpha, const in float dotNL, const in float dotNV ) {\n\tfloat a2 = pow2( alpha );\n\tfloat gl = dotNL + sqrt( a2 + ( 1.0 - a2 ) * pow2( dotNL ) );\n\tfloat gv = dotNV + sqrt( a2 + ( 1.0 - a2 ) * pow2( dotNV ) );\n\treturn 1.0 / ( gl * gv );\n}\nfloat G_GGX_SmithCorrelated( const in float alpha, const in float dotNL, const in float dotNV ) {\n\tfloat a2 = pow2( alpha );\n\tfloat gv = dotNL * sqrt( a2 + ( 1.0 - a2 ) * pow2( dotNV ) );\n\tfloat gl = dotNV * sqrt( a2 + ( 1.0 - a2 ) * pow2( dotNL ) );\n\treturn 0.5 / max( gv + gl, EPSILON );\n}\nfloat D_GGX( const in float alpha, const in float dotNH ) {\n\tfloat a2 = pow2( alpha );\n\tfloat denom = pow2( dotNH ) * ( a2 - 1.0 ) + 1.0;\n\treturn RECIPROCAL_PI * a2 / pow2( denom );\n}\nvec3 BRDF_Specular_GGX( const in IncidentLight incidentLight, const in GeometricContext geometry, const in vec3 specularColor, const in float roughness ) {\n\tfloat alpha = pow2( roughness );\n\tvec3 halfDir = normalize( incidentLight.direction + geometry.viewDir );\n\tfloat dotNL = saturate( dot( geometry.normal, incidentLight.direction ) );\n\tfloat dotNV = saturate( dot( geometry.normal, geometry.viewDir ) );\n\tfloat dotNH = saturate( dot( geometry.normal, halfDir ) );\n\tfloat dotLH = saturate( dot( incidentLight.direction, halfDir ) );\n\tvec3 F = F_Schlick( specularColor, dotLH );\n\tfloat G = G_GGX_SmithCorrelated( alpha, dotNL, dotNV );\n\tfloat D = D_GGX( alpha, dotNH );\n\treturn F * ( G * D );\n}\nvec2 LTC_Uv( const in vec3 N, const in vec3 V, const in float roughness ) {\n\tconst float LUT_SIZE  = 64.0;\n\tconst float LUT_SCALE = ( LUT_SIZE - 1.0 ) / LUT_SIZE;\n\tconst float LUT_BIAS  = 0.5 / LUT_SIZE;\n\tfloat theta = acos( dot( N, V ) );\n\tvec2 uv = vec2(\n\t\tsqrt( saturate( roughness ) ),\n\t\tsaturate( theta / ( 0.5 * PI ) ) );\n\tuv = uv * LUT_SCALE + LUT_BIAS;\n\treturn uv;\n}\nfloat LTC_ClippedSphereFormFactor( const in vec3 f ) {\n\tfloat l = length( f );\n\treturn max( ( l * l + f.z ) / ( l + 1.0 ), 0.0 );\n}\nvec3 LTC_EdgeVectorFormFactor( const in vec3 v1, const in vec3 v2 ) {\n\tfloat x = dot( v1, v2 );\n\tfloat y = abs( x );\n\tfloat a = 0.86267 + (0.49788 + 0.01436 * y ) * y;\n\tfloat b = 3.45068 + (4.18814 + y) * y;\n\tfloat v = a / b;\n\tfloat theta_sintheta = (x > 0.0) ? v : 0.5 * inversesqrt( 1.0 - x * x ) - v;\n\treturn cross( v1, v2 ) * theta_sintheta;\n}\nvec3 LTC_Evaluate( const in vec3 N, const in vec3 V, const in vec3 P, const in mat3 mInv, const in vec3 rectCoords[ 4 ] ) {\n\tvec3 v1 = rectCoords[ 1 ] - rectCoords[ 0 ];\n\tvec3 v2 = rectCoords[ 3 ] - rectCoords[ 0 ];\n\tvec3 lightNormal = cross( v1, v2 );\n\tif( dot( lightNormal, P - rectCoords[ 0 ] ) < 0.0 ) return vec3( 0.0 );\n\tvec3 T1, T2;\n\tT1 = normalize( V - N * dot( V, N ) );\n\tT2 = - cross( N, T1 );\n\tmat3 mat = mInv * transpose( mat3( T1, T2, N ) );\n\tvec3 coords[ 4 ];\n\tcoords[ 0 ] = mat * ( rectCoords[ 0 ] - P );\n\tcoords[ 1 ] = mat * ( rectCoords[ 1 ] - P );\n\tcoords[ 2 ] = mat * ( rectCoords[ 2 ] - P );\n\tcoords[ 3 ] = mat * ( rectCoords[ 3 ] - P );\n\tcoords[ 0 ] = normalize( coords[ 0 ] );\n\tcoords[ 1 ] = normalize( coords[ 1 ] );\n\tcoords[ 2 ] = normalize( coords[ 2 ] );\n\tcoords[ 3 ] = normalize( coords[ 3 ] );\n\tvec3 vectorFormFactor = vec3( 0.0 );\n\tvectorFormFactor += LTC_EdgeVectorFormFactor( coords[ 0 ], coords[ 1 ] );\n\tvectorFormFactor += LTC_EdgeVectorFormFactor( coords[ 1 ], coords[ 2 ] );\n\tvectorFormFactor += LTC_EdgeVectorFormFactor( coords[ 2 ], coords[ 3 ] );\n\tvectorFormFactor += LTC_EdgeVectorFormFactor( coords[ 3 ], coords[ 0 ] );\n\tvec3 result = vec3( LTC_ClippedSphereFormFactor( vectorFormFactor ) );\n\treturn result;\n}\nvec3 BRDF_Specular_GGX_Environment( const in GeometricContext geometry, const in vec3 specularColor, const in float roughness ) {\n\tfloat dotNV = saturate( dot( geometry.normal, geometry.viewDir ) );\n\tconst vec4 c0 = vec4( - 1, - 0.0275, - 0.572, 0.022 );\n\tconst vec4 c1 = vec4( 1, 0.0425, 1.04, - 0.04 );\n\tvec4 r = roughness * c0 + c1;\n\tfloat a004 = min( r.x * r.x, exp2( - 9.28 * dotNV ) ) * r.x + r.y;\n\tvec2 AB = vec2( -1.04, 1.04 ) * a004 + r.zw;\n\treturn specularColor * AB.x + AB.y;\n}\nfloat G_BlinnPhong_Implicit( ) {\n\treturn 0.25;\n}\nfloat D_BlinnPhong( const in float shininess, const in float dotNH ) {\n\treturn RECIPROCAL_PI * ( shininess * 0.5 + 1.0 ) * pow( dotNH, shininess );\n}\nvec3 BRDF_Specular_BlinnPhong( const in IncidentLight incidentLight, const in GeometricContext geometry, const in vec3 specularColor, const in float shininess ) {\n\tvec3 halfDir = normalize( incidentLight.direction + geometry.viewDir );\n\tfloat dotNH = saturate( dot( geometry.normal, halfDir ) );\n\tfloat dotLH = saturate( dot( incidentLight.direction, halfDir ) );\n\tvec3 F = F_Schlick( specularColor, dotLH );\n\tfloat G = G_BlinnPhong_Implicit( );\n\tfloat D = D_BlinnPhong( shininess, dotNH );\n\treturn F * ( G * D );\n}\nfloat GGXRoughnessToBlinnExponent( const in float ggxRoughness ) {\n\treturn ( 2.0 / pow2( ggxRoughness + 0.0001 ) - 2.0 );\n}\nfloat BlinnExponentToGGXRoughness( const in float blinnExponent ) {\n\treturn sqrt( 2.0 / ( blinnExponent + 2.0 ) );\n}\n",
bumpmap_pars_fragment:"#ifdef USE_BUMPMAP\n\tuniform sampler2D bumpMap;\n\tuniform float bumpScale;\n\tvec2 dHdxy_fwd() {\n\t\tvec2 dSTdx = dFdx( vUv );\n\t\tvec2 dSTdy = dFdy( vUv );\n\t\tfloat Hll = bumpScale * texture2D( bumpMap, vUv ).x;\n\t\tfloat dBx = bumpScale * texture2D( bumpMap, vUv + dSTdx ).x - Hll;\n\t\tfloat dBy = bumpScale * texture2D( bumpMap, vUv + dSTdy ).x - Hll;\n\t\treturn vec2( dBx, dBy );\n\t}\n\tvec3 perturbNormalArb( vec3 surf_pos, vec3 surf_norm, vec2 dHdxy ) {\n\t\tvec3 vSigmaX = vec3( dFdx( surf_pos.x ), dFdx( surf_pos.y ), dFdx( surf_pos.z ) );\n\t\tvec3 vSigmaY = vec3( dFdy( surf_pos.x ), dFdy( surf_pos.y ), dFdy( surf_pos.z ) );\n\t\tvec3 vN = surf_norm;\n\t\tvec3 R1 = cross( vSigmaY, vN );\n\t\tvec3 R2 = cross( vN, vSigmaX );\n\t\tfloat fDet = dot( vSigmaX, R1 );\n\t\tvec3 vGrad = sign( fDet ) * ( dHdxy.x * R1 + dHdxy.y * R2 );\n\t\treturn normalize( abs( fDet ) * surf_norm - vGrad );\n\t}\n#endif\n",
clipping_planes_fragment:"#if NUM_CLIPPING_PLANES > 0\n\tfor ( int i = 0; i < UNION_CLIPPING_PLANES; ++ i ) {\n\t\tvec4 plane = clippingPlanes[ i ];\n\t\tif ( dot( vViewPosition, plane.xyz ) > plane.w ) discard;\n\t}\n\t\t\n\t#if UNION_CLIPPING_PLANES < NUM_CLIPPING_PLANES\n\t\tbool clipped = true;\n\t\tfor ( int i = UNION_CLIPPING_PLANES; i < NUM_CLIPPING_PLANES; ++ i ) {\n\t\t\tvec4 plane = clippingPlanes[ i ];\n\t\t\tclipped = ( dot( vViewPosition, plane.xyz ) > plane.w ) && clipped;\n\t\t}\n\t\tif ( clipped ) discard;\n\t\n\t#endif\n#endif\n",
clipping_planes_pars_fragment:"#if NUM_CLIPPING_PLANES > 0\n\t#if ! defined( PHYSICAL ) && ! defined( PHONG )\n\t\tvarying vec3 vViewPosition;\n\t#endif\n\tuniform vec4 clippingPlanes[ NUM_CLIPPING_PLANES ];\n#endif\n",clipping_planes_pars_vertex:"#if NUM_CLIPPING_PLANES > 0 && ! defined( PHYSICAL ) && ! defined( PHONG )\n\tvarying vec3 vViewPosition;\n#endif\n",clipping_planes_vertex:"#if NUM_CLIPPING_PLANES > 0 && ! defined( PHYSICAL ) && ! defined( PHONG )\n\tvViewPosition = - mvPosition.xyz;\n#endif\n",
color_fragment:"#ifdef USE_COLOR\n\tdiffuseColor.rgb *= vColor;\n#endif",color_pars_fragment:"#ifdef USE_COLOR\n\tvarying vec3 vColor;\n#endif\n",color_pars_vertex:"#ifdef USE_COLOR\n\tvarying vec3 vColor;\n#endif",color_vertex:"#ifdef USE_COLOR\n\tvColor.xyz = color.xyz;\n#endif",common:"#define PI 3.14159265359\n#define PI2 6.28318530718\n#define PI_HALF 1.5707963267949\n#define RECIPROCAL_PI 0.31830988618\n#define RECIPROCAL_PI2 0.15915494\n#define LOG2 1.442695\n#define EPSILON 1e-6\n#define saturate(a) clamp( a, 0.0, 1.0 )\n#define whiteCompliment(a) ( 1.0 - saturate( a ) )\nfloat pow2( const in float x ) { return x*x; }\nfloat pow3( const in float x ) { return x*x*x; }\nfloat pow4( const in float x ) { float x2 = x*x; return x2*x2; }\nfloat average( const in vec3 color ) { return dot( color, vec3( 0.3333 ) ); }\nhighp float rand( const in vec2 uv ) {\n\tconst highp float a = 12.9898, b = 78.233, c = 43758.5453;\n\thighp float dt = dot( uv.xy, vec2( a,b ) ), sn = mod( dt, PI );\n\treturn fract(sin(sn) * c);\n}\nstruct IncidentLight {\n\tvec3 color;\n\tvec3 direction;\n\tbool visible;\n};\nstruct ReflectedLight {\n\tvec3 directDiffuse;\n\tvec3 directSpecular;\n\tvec3 indirectDiffuse;\n\tvec3 indirectSpecular;\n};\nstruct GeometricContext {\n\tvec3 position;\n\tvec3 normal;\n\tvec3 viewDir;\n};\nvec3 transformDirection( in vec3 dir, in mat4 matrix ) {\n\treturn normalize( ( matrix * vec4( dir, 0.0 ) ).xyz );\n}\nvec3 inverseTransformDirection( in vec3 dir, in mat4 matrix ) {\n\treturn normalize( ( vec4( dir, 0.0 ) * matrix ).xyz );\n}\nvec3 projectOnPlane(in vec3 point, in vec3 pointOnPlane, in vec3 planeNormal ) {\n\tfloat distance = dot( planeNormal, point - pointOnPlane );\n\treturn - distance * planeNormal + point;\n}\nfloat sideOfPlane( in vec3 point, in vec3 pointOnPlane, in vec3 planeNormal ) {\n\treturn sign( dot( point - pointOnPlane, planeNormal ) );\n}\nvec3 linePlaneIntersect( in vec3 pointOnLine, in vec3 lineDirection, in vec3 pointOnPlane, in vec3 planeNormal ) {\n\treturn lineDirection * ( dot( planeNormal, pointOnPlane - pointOnLine ) / dot( planeNormal, lineDirection ) ) + pointOnLine;\n}\nmat3 transpose( const in mat3 v ) {\n\tmat3 tmp;\n\ttmp[0] = vec3(v[0].x, v[1].x, v[2].x);\n\ttmp[1] = vec3(v[0].y, v[1].y, v[2].y);\n\ttmp[2] = vec3(v[0].z, v[1].z, v[2].z);\n\treturn tmp;\n}\n",
cube_uv_reflection_fragment:"#ifdef ENVMAP_TYPE_CUBE_UV\n#define cubeUV_textureSize (1024.0)\nint getFaceFromDirection(vec3 direction) {\n\tvec3 absDirection = abs(direction);\n\tint face = -1;\n\tif( absDirection.x > absDirection.z ) {\n\t\tif(absDirection.x > absDirection.y )\n\t\t\tface = direction.x > 0.0 ? 0 : 3;\n\t\telse\n\t\t\tface = direction.y > 0.0 ? 1 : 4;\n\t}\n\telse {\n\t\tif(absDirection.z > absDirection.y )\n\t\t\tface = direction.z > 0.0 ? 2 : 5;\n\t\telse\n\t\t\tface = direction.y > 0.0 ? 1 : 4;\n\t}\n\treturn face;\n}\n#define cubeUV_maxLods1  (log2(cubeUV_textureSize*0.25) - 1.0)\n#define cubeUV_rangeClamp (exp2((6.0 - 1.0) * 2.0))\nvec2 MipLevelInfo( vec3 vec, float roughnessLevel, float roughness ) {\n\tfloat scale = exp2(cubeUV_maxLods1 - roughnessLevel);\n\tfloat dxRoughness = dFdx(roughness);\n\tfloat dyRoughness = dFdy(roughness);\n\tvec3 dx = dFdx( vec * scale * dxRoughness );\n\tvec3 dy = dFdy( vec * scale * dyRoughness );\n\tfloat d = max( dot( dx, dx ), dot( dy, dy ) );\n\td = clamp(d, 1.0, cubeUV_rangeClamp);\n\tfloat mipLevel = 0.5 * log2(d);\n\treturn vec2(floor(mipLevel), fract(mipLevel));\n}\n#define cubeUV_maxLods2 (log2(cubeUV_textureSize*0.25) - 2.0)\n#define cubeUV_rcpTextureSize (1.0 / cubeUV_textureSize)\nvec2 getCubeUV(vec3 direction, float roughnessLevel, float mipLevel) {\n\tmipLevel = roughnessLevel > cubeUV_maxLods2 - 3.0 ? 0.0 : mipLevel;\n\tfloat a = 16.0 * cubeUV_rcpTextureSize;\n\tvec2 exp2_packed = exp2( vec2( roughnessLevel, mipLevel ) );\n\tvec2 rcp_exp2_packed = vec2( 1.0 ) / exp2_packed;\n\tfloat powScale = exp2_packed.x * exp2_packed.y;\n\tfloat scale = rcp_exp2_packed.x * rcp_exp2_packed.y * 0.25;\n\tfloat mipOffset = 0.75*(1.0 - rcp_exp2_packed.y) * rcp_exp2_packed.x;\n\tbool bRes = mipLevel == 0.0;\n\tscale =  bRes && (scale < a) ? a : scale;\n\tvec3 r;\n\tvec2 offset;\n\tint face = getFaceFromDirection(direction);\n\tfloat rcpPowScale = 1.0 / powScale;\n\tif( face == 0) {\n\t\tr = vec3(direction.x, -direction.z, direction.y);\n\t\toffset = vec2(0.0+mipOffset,0.75 * rcpPowScale);\n\t\toffset.y = bRes && (offset.y < 2.0*a) ? a : offset.y;\n\t}\n\telse if( face == 1) {\n\t\tr = vec3(direction.y, direction.x, direction.z);\n\t\toffset = vec2(scale+mipOffset, 0.75 * rcpPowScale);\n\t\toffset.y = bRes && (offset.y < 2.0*a) ? a : offset.y;\n\t}\n\telse if( face == 2) {\n\t\tr = vec3(direction.z, direction.x, direction.y);\n\t\toffset = vec2(2.0*scale+mipOffset, 0.75 * rcpPowScale);\n\t\toffset.y = bRes && (offset.y < 2.0*a) ? a : offset.y;\n\t}\n\telse if( face == 3) {\n\t\tr = vec3(direction.x, direction.z, direction.y);\n\t\toffset = vec2(0.0+mipOffset,0.5 * rcpPowScale);\n\t\toffset.y = bRes && (offset.y < 2.0*a) ? 0.0 : offset.y;\n\t}\n\telse if( face == 4) {\n\t\tr = vec3(direction.y, direction.x, -direction.z);\n\t\toffset = vec2(scale+mipOffset, 0.5 * rcpPowScale);\n\t\toffset.y = bRes && (offset.y < 2.0*a) ? 0.0 : offset.y;\n\t}\n\telse {\n\t\tr = vec3(direction.z, -direction.x, direction.y);\n\t\toffset = vec2(2.0*scale+mipOffset, 0.5 * rcpPowScale);\n\t\toffset.y = bRes && (offset.y < 2.0*a) ? 0.0 : offset.y;\n\t}\n\tr = normalize(r);\n\tfloat texelOffset = 0.5 * cubeUV_rcpTextureSize;\n\tvec2 s = ( r.yz / abs( r.x ) + vec2( 1.0 ) ) * 0.5;\n\tvec2 base = offset + vec2( texelOffset );\n\treturn base + s * ( scale - 2.0 * texelOffset );\n}\n#define cubeUV_maxLods3 (log2(cubeUV_textureSize*0.25) - 3.0)\nvec4 textureCubeUV(vec3 reflectedDirection, float roughness ) {\n\tfloat roughnessVal = roughness* cubeUV_maxLods3;\n\tfloat r1 = floor(roughnessVal);\n\tfloat r2 = r1 + 1.0;\n\tfloat t = fract(roughnessVal);\n\tvec2 mipInfo = MipLevelInfo(reflectedDirection, r1, roughness);\n\tfloat s = mipInfo.y;\n\tfloat level0 = mipInfo.x;\n\tfloat level1 = level0 + 1.0;\n\tlevel1 = level1 > 5.0 ? 5.0 : level1;\n\tlevel0 += min( floor( s + 0.5 ), 5.0 );\n\tvec2 uv_10 = getCubeUV(reflectedDirection, r1, level0);\n\tvec4 color10 = envMapTexelToLinear(texture2D(envMap, uv_10));\n\tvec2 uv_20 = getCubeUV(reflectedDirection, r2, level0);\n\tvec4 color20 = envMapTexelToLinear(texture2D(envMap, uv_20));\n\tvec4 result = mix(color10, color20, t);\n\treturn vec4(result.rgb, 1.0);\n}\n#endif\n",
defaultnormal_vertex:"vec3 transformedNormal = normalMatrix * objectNormal;\n#ifdef FLIP_SIDED\n\ttransformedNormal = - transformedNormal;\n#endif\n",displacementmap_pars_vertex:"#ifdef USE_DISPLACEMENTMAP\n\tuniform sampler2D displacementMap;\n\tuniform float displacementScale;\n\tuniform float displacementBias;\n#endif\n",displacementmap_vertex:"#ifdef USE_DISPLACEMENTMAP\n\ttransformed += normalize( objectNormal ) * ( texture2D( displacementMap, uv ).x * displacementScale + displacementBias );\n#endif\n",
emissivemap_fragment:"#ifdef USE_EMISSIVEMAP\n\tvec4 emissiveColor = texture2D( emissiveMap, vUv );\n\temissiveColor.rgb = emissiveMapTexelToLinear( emissiveColor ).rgb;\n\ttotalEmissiveRadiance *= emissiveColor.rgb;\n#endif\n",emissivemap_pars_fragment:"#ifdef USE_EMISSIVEMAP\n\tuniform sampler2D emissiveMap;\n#endif\n",encodings_fragment:"  gl_FragColor = linearToOutputTexel( gl_FragColor );\n",encodings_pars_fragment:"\nvec4 LinearToLinear( in vec4 value ) {\n\treturn value;\n}\nvec4 GammaToLinear( in vec4 value, in float gammaFactor ) {\n\treturn vec4( pow( value.xyz, vec3( gammaFactor ) ), value.w );\n}\nvec4 LinearToGamma( in vec4 value, in float gammaFactor ) {\n\treturn vec4( pow( value.xyz, vec3( 1.0 / gammaFactor ) ), value.w );\n}\nvec4 sRGBToLinear( in vec4 value ) {\n\treturn vec4( mix( pow( value.rgb * 0.9478672986 + vec3( 0.0521327014 ), vec3( 2.4 ) ), value.rgb * 0.0773993808, vec3( lessThanEqual( value.rgb, vec3( 0.04045 ) ) ) ), value.w );\n}\nvec4 LinearTosRGB( in vec4 value ) {\n\treturn vec4( mix( pow( value.rgb, vec3( 0.41666 ) ) * 1.055 - vec3( 0.055 ), value.rgb * 12.92, vec3( lessThanEqual( value.rgb, vec3( 0.0031308 ) ) ) ), value.w );\n}\nvec4 RGBEToLinear( in vec4 value ) {\n\treturn vec4( value.rgb * exp2( value.a * 255.0 - 128.0 ), 1.0 );\n}\nvec4 LinearToRGBE( in vec4 value ) {\n\tfloat maxComponent = max( max( value.r, value.g ), value.b );\n\tfloat fExp = clamp( ceil( log2( maxComponent ) ), -128.0, 127.0 );\n\treturn vec4( value.rgb / exp2( fExp ), ( fExp + 128.0 ) / 255.0 );\n}\nvec4 RGBMToLinear( in vec4 value, in float maxRange ) {\n\treturn vec4( value.xyz * value.w * maxRange, 1.0 );\n}\nvec4 LinearToRGBM( in vec4 value, in float maxRange ) {\n\tfloat maxRGB = max( value.x, max( value.g, value.b ) );\n\tfloat M      = clamp( maxRGB / maxRange, 0.0, 1.0 );\n\tM            = ceil( M * 255.0 ) / 255.0;\n\treturn vec4( value.rgb / ( M * maxRange ), M );\n}\nvec4 RGBDToLinear( in vec4 value, in float maxRange ) {\n\treturn vec4( value.rgb * ( ( maxRange / 255.0 ) / value.a ), 1.0 );\n}\nvec4 LinearToRGBD( in vec4 value, in float maxRange ) {\n\tfloat maxRGB = max( value.x, max( value.g, value.b ) );\n\tfloat D      = max( maxRange / maxRGB, 1.0 );\n\tD            = min( floor( D ) / 255.0, 1.0 );\n\treturn vec4( value.rgb * ( D * ( 255.0 / maxRange ) ), D );\n}\nconst mat3 cLogLuvM = mat3( 0.2209, 0.3390, 0.4184, 0.1138, 0.6780, 0.7319, 0.0102, 0.1130, 0.2969 );\nvec4 LinearToLogLuv( in vec4 value )  {\n\tvec3 Xp_Y_XYZp = value.rgb * cLogLuvM;\n\tXp_Y_XYZp = max(Xp_Y_XYZp, vec3(1e-6, 1e-6, 1e-6));\n\tvec4 vResult;\n\tvResult.xy = Xp_Y_XYZp.xy / Xp_Y_XYZp.z;\n\tfloat Le = 2.0 * log2(Xp_Y_XYZp.y) + 127.0;\n\tvResult.w = fract(Le);\n\tvResult.z = (Le - (floor(vResult.w*255.0))/255.0)/255.0;\n\treturn vResult;\n}\nconst mat3 cLogLuvInverseM = mat3( 6.0014, -2.7008, -1.7996, -1.3320, 3.1029, -5.7721, 0.3008, -1.0882, 5.6268 );\nvec4 LogLuvToLinear( in vec4 value ) {\n\tfloat Le = value.z * 255.0 + value.w;\n\tvec3 Xp_Y_XYZp;\n\tXp_Y_XYZp.y = exp2((Le - 127.0) / 2.0);\n\tXp_Y_XYZp.z = Xp_Y_XYZp.y / value.y;\n\tXp_Y_XYZp.x = value.x * Xp_Y_XYZp.z;\n\tvec3 vRGB = Xp_Y_XYZp.rgb * cLogLuvInverseM;\n\treturn vec4( max(vRGB, 0.0), 1.0 );\n}\n",
envmap_fragment:"#ifdef USE_ENVMAP\n\t#if defined( USE_BUMPMAP ) || defined( USE_NORMALMAP ) || defined( PHONG )\n\t\tvec3 cameraToVertex = normalize( vWorldPosition - cameraPosition );\n\t\tvec3 worldNormal = inverseTransformDirection( normal, viewMatrix );\n\t\t#ifdef ENVMAP_MODE_REFLECTION\n\t\t\tvec3 reflectVec = reflect( cameraToVertex, worldNormal );\n\t\t#else\n\t\t\tvec3 reflectVec = refract( cameraToVertex, worldNormal, refractionRatio );\n\t\t#endif\n\t#else\n\t\tvec3 reflectVec = vReflect;\n\t#endif\n\t#ifdef ENVMAP_TYPE_CUBE\n\t\tvec4 envColor = textureCube( envMap, vec3( flipEnvMap * reflectVec.x, reflectVec.yz ) );\n\t#elif defined( ENVMAP_TYPE_EQUIREC )\n\t\tvec2 sampleUV;\n\t\treflectVec = normalize( reflectVec );\n\t\tsampleUV.y = asin( clamp( reflectVec.y, - 1.0, 1.0 ) ) * RECIPROCAL_PI + 0.5;\n\t\tsampleUV.x = atan( reflectVec.z, reflectVec.x ) * RECIPROCAL_PI2 + 0.5;\n\t\tvec4 envColor = texture2D( envMap, sampleUV );\n\t#elif defined( ENVMAP_TYPE_SPHERE )\n\t\treflectVec = normalize( reflectVec );\n\t\tvec3 reflectView = normalize( ( viewMatrix * vec4( reflectVec, 0.0 ) ).xyz + vec3( 0.0, 0.0, 1.0 ) );\n\t\tvec4 envColor = texture2D( envMap, reflectView.xy * 0.5 + 0.5 );\n\t#else\n\t\tvec4 envColor = vec4( 0.0 );\n\t#endif\n\tenvColor = envMapTexelToLinear( envColor );\n\t#ifdef ENVMAP_BLENDING_MULTIPLY\n\t\toutgoingLight = mix( outgoingLight, outgoingLight * envColor.xyz, specularStrength * reflectivity );\n\t#elif defined( ENVMAP_BLENDING_MIX )\n\t\toutgoingLight = mix( outgoingLight, envColor.xyz, specularStrength * reflectivity );\n\t#elif defined( ENVMAP_BLENDING_ADD )\n\t\toutgoingLight += envColor.xyz * specularStrength * reflectivity;\n\t#endif\n#endif\n",
envmap_pars_fragment:"#if defined( USE_ENVMAP ) || defined( PHYSICAL )\n\tuniform float reflectivity;\n\tuniform float envMapIntensity;\n#endif\n#ifdef USE_ENVMAP\n\t#if ! defined( PHYSICAL ) && ( defined( USE_BUMPMAP ) || defined( USE_NORMALMAP ) || defined( PHONG ) )\n\t\tvarying vec3 vWorldPosition;\n\t#endif\n\t#ifdef ENVMAP_TYPE_CUBE\n\t\tuniform samplerCube envMap;\n\t#else\n\t\tuniform sampler2D envMap;\n\t#endif\n\tuniform float flipEnvMap;\n\t#if defined( USE_BUMPMAP ) || defined( USE_NORMALMAP ) || defined( PHONG ) || defined( PHYSICAL )\n\t\tuniform float refractionRatio;\n\t#else\n\t\tvarying vec3 vReflect;\n\t#endif\n#endif\n",
envmap_pars_vertex:"#ifdef USE_ENVMAP\n\t#if defined( USE_BUMPMAP ) || defined( USE_NORMALMAP ) || defined( PHONG )\n\t\tvarying vec3 vWorldPosition;\n\t#else\n\t\tvarying vec3 vReflect;\n\t\tuniform float refractionRatio;\n\t#endif\n#endif\n",envmap_vertex:"#ifdef USE_ENVMAP\n\t#if defined( USE_BUMPMAP ) || defined( USE_NORMALMAP ) || defined( PHONG )\n\t\tvWorldPosition = worldPosition.xyz;\n\t#else\n\t\tvec3 cameraToVertex = normalize( worldPosition.xyz - cameraPosition );\n\t\tvec3 worldNormal = inverseTransformDirection( transformedNormal, viewMatrix );\n\t\t#ifdef ENVMAP_MODE_REFLECTION\n\t\t\tvReflect = reflect( cameraToVertex, worldNormal );\n\t\t#else\n\t\t\tvReflect = refract( cameraToVertex, worldNormal, refractionRatio );\n\t\t#endif\n\t#endif\n#endif\n",
fog_vertex:"\n#ifdef USE_FOG\nfogDepth = -mvPosition.z;\n#endif",fog_pars_vertex:"#ifdef USE_FOG\n  varying float fogDepth;\n#endif\n",fog_fragment:"#ifdef USE_FOG\n\t#ifdef FOG_EXP2\n\t\tfloat fogFactor = whiteCompliment( exp2( - fogDensity * fogDensity * fogDepth * fogDepth * LOG2 ) );\n\t#else\n\t\tfloat fogFactor = smoothstep( fogNear, fogFar, fogDepth );\n\t#endif\n\tgl_FragColor.rgb = mix( gl_FragColor.rgb, fogColor, fogFactor );\n#endif\n",fog_pars_fragment:"#ifdef USE_FOG\n\tuniform vec3 fogColor;\n\tvarying float fogDepth;\n\t#ifdef FOG_EXP2\n\t\tuniform float fogDensity;\n\t#else\n\t\tuniform float fogNear;\n\t\tuniform float fogFar;\n\t#endif\n#endif\n",
gradientmap_pars_fragment:"#ifdef TOON\n\tuniform sampler2D gradientMap;\n\tvec3 getGradientIrradiance( vec3 normal, vec3 lightDirection ) {\n\t\tfloat dotNL = dot( normal, lightDirection );\n\t\tvec2 coord = vec2( dotNL * 0.5 + 0.5, 0.0 );\n\t\t#ifdef USE_GRADIENTMAP\n\t\t\treturn texture2D( gradientMap, coord ).rgb;\n\t\t#else\n\t\t\treturn ( coord.x < 0.7 ) ? vec3( 0.7 ) : vec3( 1.0 );\n\t\t#endif\n\t}\n#endif\n",lightmap_fragment:"#ifdef USE_LIGHTMAP\n\treflectedLight.indirectDiffuse += PI * texture2D( lightMap, vUv2 ).xyz * lightMapIntensity;\n#endif\n",
lightmap_pars_fragment:"#ifdef USE_LIGHTMAP\n\tuniform sampler2D lightMap;\n\tuniform float lightMapIntensity;\n#endif",lights_lambert_vertex:"vec3 diffuse = vec3( 1.0 );\nGeometricContext geometry;\ngeometry.position = mvPosition.xyz;\ngeometry.normal = normalize( transformedNormal );\ngeometry.viewDir = normalize( -mvPosition.xyz );\nGeometricContext backGeometry;\nbackGeometry.position = geometry.position;\nbackGeometry.normal = -geometry.normal;\nbackGeometry.viewDir = geometry.viewDir;\nvLightFront = vec3( 0.0 );\n#ifdef DOUBLE_SIDED\n\tvLightBack = vec3( 0.0 );\n#endif\nIncidentLight directLight;\nfloat dotNL;\nvec3 directLightColor_Diffuse;\n#if NUM_POINT_LIGHTS > 0\n\tfor ( int i = 0; i < NUM_POINT_LIGHTS; i ++ ) {\n\t\tgetPointDirectLightIrradiance( pointLights[ i ], geometry, directLight );\n\t\tdotNL = dot( geometry.normal, directLight.direction );\n\t\tdirectLightColor_Diffuse = PI * directLight.color;\n\t\tvLightFront += saturate( dotNL ) * directLightColor_Diffuse;\n\t\t#ifdef DOUBLE_SIDED\n\t\t\tvLightBack += saturate( -dotNL ) * directLightColor_Diffuse;\n\t\t#endif\n\t}\n#endif\n#if NUM_SPOT_LIGHTS > 0\n\tfor ( int i = 0; i < NUM_SPOT_LIGHTS; i ++ ) {\n\t\tgetSpotDirectLightIrradiance( spotLights[ i ], geometry, directLight );\n\t\tdotNL = dot( geometry.normal, directLight.direction );\n\t\tdirectLightColor_Diffuse = PI * directLight.color;\n\t\tvLightFront += saturate( dotNL ) * directLightColor_Diffuse;\n\t\t#ifdef DOUBLE_SIDED\n\t\t\tvLightBack += saturate( -dotNL ) * directLightColor_Diffuse;\n\t\t#endif\n\t}\n#endif\n#if NUM_DIR_LIGHTS > 0\n\tfor ( int i = 0; i < NUM_DIR_LIGHTS; i ++ ) {\n\t\tgetDirectionalDirectLightIrradiance( directionalLights[ i ], geometry, directLight );\n\t\tdotNL = dot( geometry.normal, directLight.direction );\n\t\tdirectLightColor_Diffuse = PI * directLight.color;\n\t\tvLightFront += saturate( dotNL ) * directLightColor_Diffuse;\n\t\t#ifdef DOUBLE_SIDED\n\t\t\tvLightBack += saturate( -dotNL ) * directLightColor_Diffuse;\n\t\t#endif\n\t}\n#endif\n#if NUM_HEMI_LIGHTS > 0\n\tfor ( int i = 0; i < NUM_HEMI_LIGHTS; i ++ ) {\n\t\tvLightFront += getHemisphereLightIrradiance( hemisphereLights[ i ], geometry );\n\t\t#ifdef DOUBLE_SIDED\n\t\t\tvLightBack += getHemisphereLightIrradiance( hemisphereLights[ i ], backGeometry );\n\t\t#endif\n\t}\n#endif\n",
lights_pars:"uniform vec3 ambientLightColor;\nvec3 getAmbientLightIrradiance( const in vec3 ambientLightColor ) {\n\tvec3 irradiance = ambientLightColor;\n\t#ifndef PHYSICALLY_CORRECT_LIGHTS\n\t\tirradiance *= PI;\n\t#endif\n\treturn irradiance;\n}\n#if NUM_DIR_LIGHTS > 0\n\tstruct DirectionalLight {\n\t\tvec3 direction;\n\t\tvec3 color;\n\t\tint shadow;\n\t\tfloat shadowBias;\n\t\tfloat shadowRadius;\n\t\tvec2 shadowMapSize;\n\t};\n\tuniform DirectionalLight directionalLights[ NUM_DIR_LIGHTS ];\n\tvoid getDirectionalDirectLightIrradiance( const in DirectionalLight directionalLight, const in GeometricContext geometry, out IncidentLight directLight ) {\n\t\tdirectLight.color = directionalLight.color;\n\t\tdirectLight.direction = directionalLight.direction;\n\t\tdirectLight.visible = true;\n\t}\n#endif\n#if NUM_POINT_LIGHTS > 0\n\tstruct PointLight {\n\t\tvec3 position;\n\t\tvec3 color;\n\t\tfloat distance;\n\t\tfloat decay;\n\t\tint shadow;\n\t\tfloat shadowBias;\n\t\tfloat shadowRadius;\n\t\tvec2 shadowMapSize;\n\t\tfloat shadowCameraNear;\n\t\tfloat shadowCameraFar;\n\t};\n\tuniform PointLight pointLights[ NUM_POINT_LIGHTS ];\n\tvoid getPointDirectLightIrradiance( const in PointLight pointLight, const in GeometricContext geometry, out IncidentLight directLight ) {\n\t\tvec3 lVector = pointLight.position - geometry.position;\n\t\tdirectLight.direction = normalize( lVector );\n\t\tfloat lightDistance = length( lVector );\n\t\tdirectLight.color = pointLight.color;\n\t\tdirectLight.color *= punctualLightIntensityToIrradianceFactor( lightDistance, pointLight.distance, pointLight.decay );\n\t\tdirectLight.visible = ( directLight.color != vec3( 0.0 ) );\n\t}\n#endif\n#if NUM_SPOT_LIGHTS > 0\n\tstruct SpotLight {\n\t\tvec3 position;\n\t\tvec3 direction;\n\t\tvec3 color;\n\t\tfloat distance;\n\t\tfloat decay;\n\t\tfloat coneCos;\n\t\tfloat penumbraCos;\n\t\tint shadow;\n\t\tfloat shadowBias;\n\t\tfloat shadowRadius;\n\t\tvec2 shadowMapSize;\n\t};\n\tuniform SpotLight spotLights[ NUM_SPOT_LIGHTS ];\n\tvoid getSpotDirectLightIrradiance( const in SpotLight spotLight, const in GeometricContext geometry, out IncidentLight directLight  ) {\n\t\tvec3 lVector = spotLight.position - geometry.position;\n\t\tdirectLight.direction = normalize( lVector );\n\t\tfloat lightDistance = length( lVector );\n\t\tfloat angleCos = dot( directLight.direction, spotLight.direction );\n\t\tif ( angleCos > spotLight.coneCos ) {\n\t\t\tfloat spotEffect = smoothstep( spotLight.coneCos, spotLight.penumbraCos, angleCos );\n\t\t\tdirectLight.color = spotLight.color;\n\t\t\tdirectLight.color *= spotEffect * punctualLightIntensityToIrradianceFactor( lightDistance, spotLight.distance, spotLight.decay );\n\t\t\tdirectLight.visible = true;\n\t\t} else {\n\t\t\tdirectLight.color = vec3( 0.0 );\n\t\t\tdirectLight.visible = false;\n\t\t}\n\t}\n#endif\n#if NUM_RECT_AREA_LIGHTS > 0\n\tstruct RectAreaLight {\n\t\tvec3 color;\n\t\tvec3 position;\n\t\tvec3 halfWidth;\n\t\tvec3 halfHeight;\n\t};\n\tuniform sampler2D ltcMat;\tuniform sampler2D ltcMag;\n\tuniform RectAreaLight rectAreaLights[ NUM_RECT_AREA_LIGHTS ];\n#endif\n#if NUM_HEMI_LIGHTS > 0\n\tstruct HemisphereLight {\n\t\tvec3 direction;\n\t\tvec3 skyColor;\n\t\tvec3 groundColor;\n\t};\n\tuniform HemisphereLight hemisphereLights[ NUM_HEMI_LIGHTS ];\n\tvec3 getHemisphereLightIrradiance( const in HemisphereLight hemiLight, const in GeometricContext geometry ) {\n\t\tfloat dotNL = dot( geometry.normal, hemiLight.direction );\n\t\tfloat hemiDiffuseWeight = 0.5 * dotNL + 0.5;\n\t\tvec3 irradiance = mix( hemiLight.groundColor, hemiLight.skyColor, hemiDiffuseWeight );\n\t\t#ifndef PHYSICALLY_CORRECT_LIGHTS\n\t\t\tirradiance *= PI;\n\t\t#endif\n\t\treturn irradiance;\n\t}\n#endif\n#if defined( USE_ENVMAP ) && defined( PHYSICAL )\n\tvec3 getLightProbeIndirectIrradiance( const in GeometricContext geometry, const in int maxMIPLevel ) {\n\t\tvec3 worldNormal = inverseTransformDirection( geometry.normal, viewMatrix );\n\t\t#ifdef ENVMAP_TYPE_CUBE\n\t\t\tvec3 queryVec = vec3( flipEnvMap * worldNormal.x, worldNormal.yz );\n\t\t\t#ifdef TEXTURE_LOD_EXT\n\t\t\t\tvec4 envMapColor = textureCubeLodEXT( envMap, queryVec, float( maxMIPLevel ) );\n\t\t\t#else\n\t\t\t\tvec4 envMapColor = textureCube( envMap, queryVec, float( maxMIPLevel ) );\n\t\t\t#endif\n\t\t\tenvMapColor.rgb = envMapTexelToLinear( envMapColor ).rgb;\n\t\t#elif defined( ENVMAP_TYPE_CUBE_UV )\n\t\t\tvec3 queryVec = vec3( flipEnvMap * worldNormal.x, worldNormal.yz );\n\t\t\tvec4 envMapColor = textureCubeUV( queryVec, 1.0 );\n\t\t#else\n\t\t\tvec4 envMapColor = vec4( 0.0 );\n\t\t#endif\n\t\treturn PI * envMapColor.rgb * envMapIntensity;\n\t}\n\tfloat getSpecularMIPLevel( const in float blinnShininessExponent, const in int maxMIPLevel ) {\n\t\tfloat maxMIPLevelScalar = float( maxMIPLevel );\n\t\tfloat desiredMIPLevel = maxMIPLevelScalar - 0.79248 - 0.5 * log2( pow2( blinnShininessExponent ) + 1.0 );\n\t\treturn clamp( desiredMIPLevel, 0.0, maxMIPLevelScalar );\n\t}\n\tvec3 getLightProbeIndirectRadiance( const in GeometricContext geometry, const in float blinnShininessExponent, const in int maxMIPLevel ) {\n\t\t#ifdef ENVMAP_MODE_REFLECTION\n\t\t\tvec3 reflectVec = reflect( -geometry.viewDir, geometry.normal );\n\t\t#else\n\t\t\tvec3 reflectVec = refract( -geometry.viewDir, geometry.normal, refractionRatio );\n\t\t#endif\n\t\treflectVec = inverseTransformDirection( reflectVec, viewMatrix );\n\t\tfloat specularMIPLevel = getSpecularMIPLevel( blinnShininessExponent, maxMIPLevel );\n\t\t#ifdef ENVMAP_TYPE_CUBE\n\t\t\tvec3 queryReflectVec = vec3( flipEnvMap * reflectVec.x, reflectVec.yz );\n\t\t\t#ifdef TEXTURE_LOD_EXT\n\t\t\t\tvec4 envMapColor = textureCubeLodEXT( envMap, queryReflectVec, specularMIPLevel );\n\t\t\t#else\n\t\t\t\tvec4 envMapColor = textureCube( envMap, queryReflectVec, specularMIPLevel );\n\t\t\t#endif\n\t\t\tenvMapColor.rgb = envMapTexelToLinear( envMapColor ).rgb;\n\t\t#elif defined( ENVMAP_TYPE_CUBE_UV )\n\t\t\tvec3 queryReflectVec = vec3( flipEnvMap * reflectVec.x, reflectVec.yz );\n\t\t\tvec4 envMapColor = textureCubeUV(queryReflectVec, BlinnExponentToGGXRoughness(blinnShininessExponent));\n\t\t#elif defined( ENVMAP_TYPE_EQUIREC )\n\t\t\tvec2 sampleUV;\n\t\t\tsampleUV.y = asin( clamp( reflectVec.y, - 1.0, 1.0 ) ) * RECIPROCAL_PI + 0.5;\n\t\t\tsampleUV.x = atan( reflectVec.z, reflectVec.x ) * RECIPROCAL_PI2 + 0.5;\n\t\t\t#ifdef TEXTURE_LOD_EXT\n\t\t\t\tvec4 envMapColor = texture2DLodEXT( envMap, sampleUV, specularMIPLevel );\n\t\t\t#else\n\t\t\t\tvec4 envMapColor = texture2D( envMap, sampleUV, specularMIPLevel );\n\t\t\t#endif\n\t\t\tenvMapColor.rgb = envMapTexelToLinear( envMapColor ).rgb;\n\t\t#elif defined( ENVMAP_TYPE_SPHERE )\n\t\t\tvec3 reflectView = normalize( ( viewMatrix * vec4( reflectVec, 0.0 ) ).xyz + vec3( 0.0,0.0,1.0 ) );\n\t\t\t#ifdef TEXTURE_LOD_EXT\n\t\t\t\tvec4 envMapColor = texture2DLodEXT( envMap, reflectView.xy * 0.5 + 0.5, specularMIPLevel );\n\t\t\t#else\n\t\t\t\tvec4 envMapColor = texture2D( envMap, reflectView.xy * 0.5 + 0.5, specularMIPLevel );\n\t\t\t#endif\n\t\t\tenvMapColor.rgb = envMapTexelToLinear( envMapColor ).rgb;\n\t\t#endif\n\t\treturn envMapColor.rgb * envMapIntensity;\n\t}\n#endif\n",
lights_phong_fragment:"BlinnPhongMaterial material;\nmaterial.diffuseColor = diffuseColor.rgb;\nmaterial.specularColor = specular;\nmaterial.specularShininess = shininess;\nmaterial.specularStrength = specularStrength;\n",lights_phong_pars_fragment:"varying vec3 vViewPosition;\n#ifndef FLAT_SHADED\n\tvarying vec3 vNormal;\n#endif\nstruct BlinnPhongMaterial {\n\tvec3\tdiffuseColor;\n\tvec3\tspecularColor;\n\tfloat\tspecularShininess;\n\tfloat\tspecularStrength;\n};\nvoid RE_Direct_BlinnPhong( const in IncidentLight directLight, const in GeometricContext geometry, const in BlinnPhongMaterial material, inout ReflectedLight reflectedLight ) {\n\t#ifdef TOON\n\t\tvec3 irradiance = getGradientIrradiance( geometry.normal, directLight.direction ) * directLight.color;\n\t#else\n\t\tfloat dotNL = saturate( dot( geometry.normal, directLight.direction ) );\n\t\tvec3 irradiance = dotNL * directLight.color;\n\t#endif\n\t#ifndef PHYSICALLY_CORRECT_LIGHTS\n\t\tirradiance *= PI;\n\t#endif\n\treflectedLight.directDiffuse += irradiance * BRDF_Diffuse_Lambert( material.diffuseColor );\n\treflectedLight.directSpecular += irradiance * BRDF_Specular_BlinnPhong( directLight, geometry, material.specularColor, material.specularShininess ) * material.specularStrength;\n}\nvoid RE_IndirectDiffuse_BlinnPhong( const in vec3 irradiance, const in GeometricContext geometry, const in BlinnPhongMaterial material, inout ReflectedLight reflectedLight ) {\n\treflectedLight.indirectDiffuse += irradiance * BRDF_Diffuse_Lambert( material.diffuseColor );\n}\n#define RE_Direct\t\t\t\tRE_Direct_BlinnPhong\n#define RE_IndirectDiffuse\t\tRE_IndirectDiffuse_BlinnPhong\n#define Material_LightProbeLOD( material )\t(0)\n",
lights_physical_fragment:"PhysicalMaterial material;\nmaterial.diffuseColor = diffuseColor.rgb * ( 1.0 - metalnessFactor );\nmaterial.specularRoughness = clamp( roughnessFactor, 0.04, 1.0 );\n#ifdef STANDARD\n\tmaterial.specularColor = mix( vec3( DEFAULT_SPECULAR_COEFFICIENT ), diffuseColor.rgb, metalnessFactor );\n#else\n\tmaterial.specularColor = mix( vec3( MAXIMUM_SPECULAR_COEFFICIENT * pow2( reflectivity ) ), diffuseColor.rgb, metalnessFactor );\n\tmaterial.clearCoat = saturate( clearCoat );\tmaterial.clearCoatRoughness = clamp( clearCoatRoughness, 0.04, 1.0 );\n#endif\n",
lights_physical_pars_fragment:"struct PhysicalMaterial {\n\tvec3\tdiffuseColor;\n\tfloat\tspecularRoughness;\n\tvec3\tspecularColor;\n\t#ifndef STANDARD\n\t\tfloat clearCoat;\n\t\tfloat clearCoatRoughness;\n\t#endif\n};\n#define MAXIMUM_SPECULAR_COEFFICIENT 0.16\n#define DEFAULT_SPECULAR_COEFFICIENT 0.04\nfloat clearCoatDHRApprox( const in float roughness, const in float dotNL ) {\n\treturn DEFAULT_SPECULAR_COEFFICIENT + ( 1.0 - DEFAULT_SPECULAR_COEFFICIENT ) * ( pow( 1.0 - dotNL, 5.0 ) * pow( 1.0 - roughness, 2.0 ) );\n}\n#if NUM_RECT_AREA_LIGHTS > 0\n\tvoid RE_Direct_RectArea_Physical( const in RectAreaLight rectAreaLight, const in GeometricContext geometry, const in PhysicalMaterial material, inout ReflectedLight reflectedLight ) {\n\t\tvec3 normal = geometry.normal;\n\t\tvec3 viewDir = geometry.viewDir;\n\t\tvec3 position = geometry.position;\n\t\tvec3 lightPos = rectAreaLight.position;\n\t\tvec3 halfWidth = rectAreaLight.halfWidth;\n\t\tvec3 halfHeight = rectAreaLight.halfHeight;\n\t\tvec3 lightColor = rectAreaLight.color;\n\t\tfloat roughness = material.specularRoughness;\n\t\tvec3 rectCoords[ 4 ];\n\t\trectCoords[ 0 ] = lightPos - halfWidth - halfHeight;\t\trectCoords[ 1 ] = lightPos + halfWidth - halfHeight;\n\t\trectCoords[ 2 ] = lightPos + halfWidth + halfHeight;\n\t\trectCoords[ 3 ] = lightPos - halfWidth + halfHeight;\n\t\tvec2 uv = LTC_Uv( normal, viewDir, roughness );\n\t\tfloat norm = texture2D( ltcMag, uv ).a;\n\t\tvec4 t = texture2D( ltcMat, uv );\n\t\tmat3 mInv = mat3(\n\t\t\tvec3(   1,   0, t.y ),\n\t\t\tvec3(   0, t.z,   0 ),\n\t\t\tvec3( t.w,   0, t.x )\n\t\t);\n\t\treflectedLight.directSpecular += lightColor * material.specularColor * norm * LTC_Evaluate( normal, viewDir, position, mInv, rectCoords );\n\t\treflectedLight.directDiffuse += lightColor * material.diffuseColor * LTC_Evaluate( normal, viewDir, position, mat3( 1 ), rectCoords );\n\t}\n#endif\nvoid RE_Direct_Physical( const in IncidentLight directLight, const in GeometricContext geometry, const in PhysicalMaterial material, inout ReflectedLight reflectedLight ) {\n\tfloat dotNL = saturate( dot( geometry.normal, directLight.direction ) );\n\tvec3 irradiance = dotNL * directLight.color;\n\t#ifndef PHYSICALLY_CORRECT_LIGHTS\n\t\tirradiance *= PI;\n\t#endif\n\t#ifndef STANDARD\n\t\tfloat clearCoatDHR = material.clearCoat * clearCoatDHRApprox( material.clearCoatRoughness, dotNL );\n\t#else\n\t\tfloat clearCoatDHR = 0.0;\n\t#endif\n\treflectedLight.directSpecular += ( 1.0 - clearCoatDHR ) * irradiance * BRDF_Specular_GGX( directLight, geometry, material.specularColor, material.specularRoughness );\n\treflectedLight.directDiffuse += ( 1.0 - clearCoatDHR ) * irradiance * BRDF_Diffuse_Lambert( material.diffuseColor );\n\t#ifndef STANDARD\n\t\treflectedLight.directSpecular += irradiance * material.clearCoat * BRDF_Specular_GGX( directLight, geometry, vec3( DEFAULT_SPECULAR_COEFFICIENT ), material.clearCoatRoughness );\n\t#endif\n}\nvoid RE_IndirectDiffuse_Physical( const in vec3 irradiance, const in GeometricContext geometry, const in PhysicalMaterial material, inout ReflectedLight reflectedLight ) {\n\treflectedLight.indirectDiffuse += irradiance * BRDF_Diffuse_Lambert( material.diffuseColor );\n}\nvoid RE_IndirectSpecular_Physical( const in vec3 radiance, const in vec3 clearCoatRadiance, const in GeometricContext geometry, const in PhysicalMaterial material, inout ReflectedLight reflectedLight ) {\n\t#ifndef STANDARD\n\t\tfloat dotNV = saturate( dot( geometry.normal, geometry.viewDir ) );\n\t\tfloat dotNL = dotNV;\n\t\tfloat clearCoatDHR = material.clearCoat * clearCoatDHRApprox( material.clearCoatRoughness, dotNL );\n\t#else\n\t\tfloat clearCoatDHR = 0.0;\n\t#endif\n\treflectedLight.indirectSpecular += ( 1.0 - clearCoatDHR ) * radiance * BRDF_Specular_GGX_Environment( geometry, material.specularColor, material.specularRoughness );\n\t#ifndef STANDARD\n\t\treflectedLight.indirectSpecular += clearCoatRadiance * material.clearCoat * BRDF_Specular_GGX_Environment( geometry, vec3( DEFAULT_SPECULAR_COEFFICIENT ), material.clearCoatRoughness );\n\t#endif\n}\n#define RE_Direct\t\t\t\tRE_Direct_Physical\n#define RE_Direct_RectArea\t\tRE_Direct_RectArea_Physical\n#define RE_IndirectDiffuse\t\tRE_IndirectDiffuse_Physical\n#define RE_IndirectSpecular\t\tRE_IndirectSpecular_Physical\n#define Material_BlinnShininessExponent( material )   GGXRoughnessToBlinnExponent( material.specularRoughness )\n#define Material_ClearCoat_BlinnShininessExponent( material )   GGXRoughnessToBlinnExponent( material.clearCoatRoughness )\nfloat computeSpecularOcclusion( const in float dotNV, const in float ambientOcclusion, const in float roughness ) {\n\treturn saturate( pow( dotNV + ambientOcclusion, exp2( - 16.0 * roughness - 1.0 ) ) - 1.0 + ambientOcclusion );\n}\n",
lights_template:"\nGeometricContext geometry;\ngeometry.position = - vViewPosition;\ngeometry.normal = normal;\ngeometry.viewDir = normalize( vViewPosition );\nIncidentLight directLight;\n#if ( NUM_POINT_LIGHTS > 0 ) && defined( RE_Direct )\n\tPointLight pointLight;\n\tfor ( int i = 0; i < NUM_POINT_LIGHTS; i ++ ) {\n\t\tpointLight = pointLights[ i ];\n\t\tgetPointDirectLightIrradiance( pointLight, geometry, directLight );\n\t\t#ifdef USE_SHADOWMAP\n\t\tdirectLight.color *= all( bvec2( pointLight.shadow, directLight.visible ) ) ? getPointShadow( pointShadowMap[ i ], pointLight.shadowMapSize, pointLight.shadowBias, pointLight.shadowRadius, vPointShadowCoord[ i ], pointLight.shadowCameraNear, pointLight.shadowCameraFar ) : 1.0;\n\t\t#endif\n\t\tRE_Direct( directLight, geometry, material, reflectedLight );\n\t}\n#endif\n#if ( NUM_SPOT_LIGHTS > 0 ) && defined( RE_Direct )\n\tSpotLight spotLight;\n\tfor ( int i = 0; i < NUM_SPOT_LIGHTS; i ++ ) {\n\t\tspotLight = spotLights[ i ];\n\t\tgetSpotDirectLightIrradiance( spotLight, geometry, directLight );\n\t\t#ifdef USE_SHADOWMAP\n\t\tdirectLight.color *= all( bvec2( spotLight.shadow, directLight.visible ) ) ? getShadow( spotShadowMap[ i ], spotLight.shadowMapSize, spotLight.shadowBias, spotLight.shadowRadius, vSpotShadowCoord[ i ] ) : 1.0;\n\t\t#endif\n\t\tRE_Direct( directLight, geometry, material, reflectedLight );\n\t}\n#endif\n#if ( NUM_DIR_LIGHTS > 0 ) && defined( RE_Direct )\n\tDirectionalLight directionalLight;\n\tfor ( int i = 0; i < NUM_DIR_LIGHTS; i ++ ) {\n\t\tdirectionalLight = directionalLights[ i ];\n\t\tgetDirectionalDirectLightIrradiance( directionalLight, geometry, directLight );\n\t\t#ifdef USE_SHADOWMAP\n\t\tdirectLight.color *= all( bvec2( directionalLight.shadow, directLight.visible ) ) ? getShadow( directionalShadowMap[ i ], directionalLight.shadowMapSize, directionalLight.shadowBias, directionalLight.shadowRadius, vDirectionalShadowCoord[ i ] ) : 1.0;\n\t\t#endif\n\t\tRE_Direct( directLight, geometry, material, reflectedLight );\n\t}\n#endif\n#if ( NUM_RECT_AREA_LIGHTS > 0 ) && defined( RE_Direct_RectArea )\n\tRectAreaLight rectAreaLight;\n\tfor ( int i = 0; i < NUM_RECT_AREA_LIGHTS; i ++ ) {\n\t\trectAreaLight = rectAreaLights[ i ];\n\t\tRE_Direct_RectArea( rectAreaLight, geometry, material, reflectedLight );\n\t}\n#endif\n#if defined( RE_IndirectDiffuse )\n\tvec3 irradiance = getAmbientLightIrradiance( ambientLightColor );\n\t#ifdef USE_LIGHTMAP\n\t\tvec3 lightMapIrradiance = texture2D( lightMap, vUv2 ).xyz * lightMapIntensity;\n\t\t#ifndef PHYSICALLY_CORRECT_LIGHTS\n\t\t\tlightMapIrradiance *= PI;\n\t\t#endif\n\t\tirradiance += lightMapIrradiance;\n\t#endif\n\t#if ( NUM_HEMI_LIGHTS > 0 )\n\t\tfor ( int i = 0; i < NUM_HEMI_LIGHTS; i ++ ) {\n\t\t\tirradiance += getHemisphereLightIrradiance( hemisphereLights[ i ], geometry );\n\t\t}\n\t#endif\n\t#if defined( USE_ENVMAP ) && defined( PHYSICAL ) && defined( ENVMAP_TYPE_CUBE_UV )\n\t\tirradiance += getLightProbeIndirectIrradiance( geometry, 8 );\n\t#endif\n\tRE_IndirectDiffuse( irradiance, geometry, material, reflectedLight );\n#endif\n#if defined( USE_ENVMAP ) && defined( RE_IndirectSpecular )\n\tvec3 radiance = getLightProbeIndirectRadiance( geometry, Material_BlinnShininessExponent( material ), 8 );\n\t#ifndef STANDARD\n\t\tvec3 clearCoatRadiance = getLightProbeIndirectRadiance( geometry, Material_ClearCoat_BlinnShininessExponent( material ), 8 );\n\t#else\n\t\tvec3 clearCoatRadiance = vec3( 0.0 );\n\t#endif\n\tRE_IndirectSpecular( radiance, clearCoatRadiance, geometry, material, reflectedLight );\n#endif\n",
logdepthbuf_fragment:"#if defined(USE_LOGDEPTHBUF) && defined(USE_LOGDEPTHBUF_EXT)\n\tgl_FragDepthEXT = log2(vFragDepth) * logDepthBufFC * 0.5;\n#endif",logdepthbuf_pars_fragment:"#ifdef USE_LOGDEPTHBUF\n\tuniform float logDepthBufFC;\n\t#ifdef USE_LOGDEPTHBUF_EXT\n\t\tvarying float vFragDepth;\n\t#endif\n#endif\n",logdepthbuf_pars_vertex:"#ifdef USE_LOGDEPTHBUF\n\t#ifdef USE_LOGDEPTHBUF_EXT\n\t\tvarying float vFragDepth;\n\t#endif\n\tuniform float logDepthBufFC;\n#endif",logdepthbuf_vertex:"#ifdef USE_LOGDEPTHBUF\n\tgl_Position.z = log2(max( EPSILON, gl_Position.w + 1.0 )) * logDepthBufFC;\n\t#ifdef USE_LOGDEPTHBUF_EXT\n\t\tvFragDepth = 1.0 + gl_Position.w;\n\t#else\n\t\tgl_Position.z = (gl_Position.z - 1.0) * gl_Position.w;\n\t#endif\n#endif\n",
map_fragment:"#ifdef USE_MAP\n\tvec4 texelColor = texture2D( map, vUv );\n\ttexelColor = mapTexelToLinear( texelColor );\n\tdiffuseColor *= texelColor;\n#endif\n",map_pars_fragment:"#ifdef USE_MAP\n\tuniform sampler2D map;\n#endif\n",map_particle_fragment:"#ifdef USE_MAP\n\tvec4 mapTexel = texture2D( map, vec2( gl_PointCoord.x, 1.0 - gl_PointCoord.y ) * offsetRepeat.zw + offsetRepeat.xy );\n\tdiffuseColor *= mapTexelToLinear( mapTexel );\n#endif\n",map_particle_pars_fragment:"#ifdef USE_MAP\n\tuniform vec4 offsetRepeat;\n\tuniform sampler2D map;\n#endif\n",
metalnessmap_fragment:"float metalnessFactor = metalness;\n#ifdef USE_METALNESSMAP\n\tvec4 texelMetalness = texture2D( metalnessMap, vUv );\n\tmetalnessFactor *= texelMetalness.b;\n#endif\n",metalnessmap_pars_fragment:"#ifdef USE_METALNESSMAP\n\tuniform sampler2D metalnessMap;\n#endif",morphnormal_vertex:"#ifdef USE_MORPHNORMALS\n\tobjectNormal += ( morphNormal0 - normal ) * morphTargetInfluences[ 0 ];\n\tobjectNormal += ( morphNormal1 - normal ) * morphTargetInfluences[ 1 ];\n\tobjectNormal += ( morphNormal2 - normal ) * morphTargetInfluences[ 2 ];\n\tobjectNormal += ( morphNormal3 - normal ) * morphTargetInfluences[ 3 ];\n#endif\n",
morphtarget_pars_vertex:"#ifdef USE_MORPHTARGETS\n\t#ifndef USE_MORPHNORMALS\n\tuniform float morphTargetInfluences[ 8 ];\n\t#else\n\tuniform float morphTargetInfluences[ 4 ];\n\t#endif\n#endif",morphtarget_vertex:"#ifdef USE_MORPHTARGETS\n\ttransformed += ( morphTarget0 - position ) * morphTargetInfluences[ 0 ];\n\ttransformed += ( morphTarget1 - position ) * morphTargetInfluences[ 1 ];\n\ttransformed += ( morphTarget2 - position ) * morphTargetInfluences[ 2 ];\n\ttransformed += ( morphTarget3 - position ) * morphTargetInfluences[ 3 ];\n\t#ifndef USE_MORPHNORMALS\n\ttransformed += ( morphTarget4 - position ) * morphTargetInfluences[ 4 ];\n\ttransformed += ( morphTarget5 - position ) * morphTargetInfluences[ 5 ];\n\ttransformed += ( morphTarget6 - position ) * morphTargetInfluences[ 6 ];\n\ttransformed += ( morphTarget7 - position ) * morphTargetInfluences[ 7 ];\n\t#endif\n#endif\n",
normal_fragment:"#ifdef FLAT_SHADED\n\tvec3 fdx = vec3( dFdx( vViewPosition.x ), dFdx( vViewPosition.y ), dFdx( vViewPosition.z ) );\n\tvec3 fdy = vec3( dFdy( vViewPosition.x ), dFdy( vViewPosition.y ), dFdy( vViewPosition.z ) );\n\tvec3 normal = normalize( cross( fdx, fdy ) );\n#else\n\tvec3 normal = normalize( vNormal );\n\t#ifdef DOUBLE_SIDED\n\t\tnormal = normal * ( float( gl_FrontFacing ) * 2.0 - 1.0 );\n\t#endif\n#endif\n#ifdef USE_NORMALMAP\n\tnormal = perturbNormal2Arb( -vViewPosition, normal );\n#elif defined( USE_BUMPMAP )\n\tnormal = perturbNormalArb( -vViewPosition, normal, dHdxy_fwd() );\n#endif\n",
normalmap_pars_fragment:"#ifdef USE_NORMALMAP\n\tuniform sampler2D normalMap;\n\tuniform vec2 normalScale;\n\tvec3 perturbNormal2Arb( vec3 eye_pos, vec3 surf_norm ) {\n\t\tvec3 q0 = vec3( dFdx( eye_pos.x ), dFdx( eye_pos.y ), dFdx( eye_pos.z ) );\n\t\tvec3 q1 = vec3( dFdy( eye_pos.x ), dFdy( eye_pos.y ), dFdy( eye_pos.z ) );\n\t\tvec2 st0 = dFdx( vUv.st );\n\t\tvec2 st1 = dFdy( vUv.st );\n\t\tvec3 S = normalize( q0 * st1.t - q1 * st0.t );\n\t\tvec3 T = normalize( -q0 * st1.s + q1 * st0.s );\n\t\tvec3 N = normalize( surf_norm );\n\t\tvec3 mapN = texture2D( normalMap, vUv ).xyz * 2.0 - 1.0;\n\t\tmapN.xy = normalScale * mapN.xy;\n\t\tmat3 tsn = mat3( S, T, N );\n\t\treturn normalize( tsn * mapN );\n\t}\n#endif\n",
packing:"vec3 packNormalToRGB( const in vec3 normal ) {\n\treturn normalize( normal ) * 0.5 + 0.5;\n}\nvec3 unpackRGBToNormal( const in vec3 rgb ) {\n\treturn 1.0 - 2.0 * rgb.xyz;\n}\nconst float PackUpscale = 256. / 255.;const float UnpackDownscale = 255. / 256.;\nconst vec3 PackFactors = vec3( 256. * 256. * 256., 256. * 256.,  256. );\nconst vec4 UnpackFactors = UnpackDownscale / vec4( PackFactors, 1. );\nconst float ShiftRight8 = 1. / 256.;\nvec4 packDepthToRGBA( const in float v ) {\n\tvec4 r = vec4( fract( v * PackFactors ), v );\n\tr.yzw -= r.xyz * ShiftRight8;\treturn r * PackUpscale;\n}\nfloat unpackRGBAToDepth( const in vec4 v ) {\n\treturn dot( v, UnpackFactors );\n}\nfloat viewZToOrthographicDepth( const in float viewZ, const in float near, const in float far ) {\n\treturn ( viewZ + near ) / ( near - far );\n}\nfloat orthographicDepthToViewZ( const in float linearClipZ, const in float near, const in float far ) {\n\treturn linearClipZ * ( near - far ) - near;\n}\nfloat viewZToPerspectiveDepth( const in float viewZ, const in float near, const in float far ) {\n\treturn (( near + viewZ ) * far ) / (( far - near ) * viewZ );\n}\nfloat perspectiveDepthToViewZ( const in float invClipZ, const in float near, const in float far ) {\n\treturn ( near * far ) / ( ( far - near ) * invClipZ - far );\n}\n",
premultiplied_alpha_fragment:"#ifdef PREMULTIPLIED_ALPHA\n\tgl_FragColor.rgb *= gl_FragColor.a;\n#endif\n",project_vertex:"vec4 mvPosition = modelViewMatrix * vec4( transformed, 1.0 );\ngl_Position = projectionMatrix * mvPosition;\n",dithering_fragment:"#if defined( DITHERING )\n  gl_FragColor.rgb = dithering( gl_FragColor.rgb );\n#endif\n",dithering_pars_fragment:"#if defined( DITHERING )\n\tvec3 dithering( vec3 color ) {\n\t\tfloat grid_position = rand( gl_FragCoord.xy );\n\t\tvec3 dither_shift_RGB = vec3( 0.25 / 255.0, -0.25 / 255.0, 0.25 / 255.0 );\n\t\tdither_shift_RGB = mix( 2.0 * dither_shift_RGB, -2.0 * dither_shift_RGB, grid_position );\n\t\treturn color + dither_shift_RGB;\n\t}\n#endif\n",
roughnessmap_fragment:"float roughnessFactor = roughness;\n#ifdef USE_ROUGHNESSMAP\n\tvec4 texelRoughness = texture2D( roughnessMap, vUv );\n\troughnessFactor *= texelRoughness.g;\n#endif\n",roughnessmap_pars_fragment:"#ifdef USE_ROUGHNESSMAP\n\tuniform sampler2D roughnessMap;\n#endif",shadowmap_pars_fragment:"#ifdef USE_SHADOWMAP\n\t#if NUM_DIR_LIGHTS > 0\n\t\tuniform sampler2D directionalShadowMap[ NUM_DIR_LIGHTS ];\n\t\tvarying vec4 vDirectionalShadowCoord[ NUM_DIR_LIGHTS ];\n\t#endif\n\t#if NUM_SPOT_LIGHTS > 0\n\t\tuniform sampler2D spotShadowMap[ NUM_SPOT_LIGHTS ];\n\t\tvarying vec4 vSpotShadowCoord[ NUM_SPOT_LIGHTS ];\n\t#endif\n\t#if NUM_POINT_LIGHTS > 0\n\t\tuniform sampler2D pointShadowMap[ NUM_POINT_LIGHTS ];\n\t\tvarying vec4 vPointShadowCoord[ NUM_POINT_LIGHTS ];\n\t#endif\n\tfloat texture2DCompare( sampler2D depths, vec2 uv, float compare ) {\n\t\treturn step( compare, unpackRGBAToDepth( texture2D( depths, uv ) ) );\n\t}\n\tfloat texture2DShadowLerp( sampler2D depths, vec2 size, vec2 uv, float compare ) {\n\t\tconst vec2 offset = vec2( 0.0, 1.0 );\n\t\tvec2 texelSize = vec2( 1.0 ) / size;\n\t\tvec2 centroidUV = floor( uv * size + 0.5 ) / size;\n\t\tfloat lb = texture2DCompare( depths, centroidUV + texelSize * offset.xx, compare );\n\t\tfloat lt = texture2DCompare( depths, centroidUV + texelSize * offset.xy, compare );\n\t\tfloat rb = texture2DCompare( depths, centroidUV + texelSize * offset.yx, compare );\n\t\tfloat rt = texture2DCompare( depths, centroidUV + texelSize * offset.yy, compare );\n\t\tvec2 f = fract( uv * size + 0.5 );\n\t\tfloat a = mix( lb, lt, f.y );\n\t\tfloat b = mix( rb, rt, f.y );\n\t\tfloat c = mix( a, b, f.x );\n\t\treturn c;\n\t}\n\tfloat getShadow( sampler2D shadowMap, vec2 shadowMapSize, float shadowBias, float shadowRadius, vec4 shadowCoord ) {\n\t\tfloat shadow = 1.0;\n\t\tshadowCoord.xyz /= shadowCoord.w;\n\t\tshadowCoord.z += shadowBias;\n\t\tbvec4 inFrustumVec = bvec4 ( shadowCoord.x >= 0.0, shadowCoord.x <= 1.0, shadowCoord.y >= 0.0, shadowCoord.y <= 1.0 );\n\t\tbool inFrustum = all( inFrustumVec );\n\t\tbvec2 frustumTestVec = bvec2( inFrustum, shadowCoord.z <= 1.0 );\n\t\tbool frustumTest = all( frustumTestVec );\n\t\tif ( frustumTest ) {\n\t\t#if defined( SHADOWMAP_TYPE_PCF )\n\t\t\tvec2 texelSize = vec2( 1.0 ) / shadowMapSize;\n\t\t\tfloat dx0 = - texelSize.x * shadowRadius;\n\t\t\tfloat dy0 = - texelSize.y * shadowRadius;\n\t\t\tfloat dx1 = + texelSize.x * shadowRadius;\n\t\t\tfloat dy1 = + texelSize.y * shadowRadius;\n\t\t\tshadow = (\n\t\t\t\ttexture2DCompare( shadowMap, shadowCoord.xy + vec2( dx0, dy0 ), shadowCoord.z ) +\n\t\t\t\ttexture2DCompare( shadowMap, shadowCoord.xy + vec2( 0.0, dy0 ), shadowCoord.z ) +\n\t\t\t\ttexture2DCompare( shadowMap, shadowCoord.xy + vec2( dx1, dy0 ), shadowCoord.z ) +\n\t\t\t\ttexture2DCompare( shadowMap, shadowCoord.xy + vec2( dx0, 0.0 ), shadowCoord.z ) +\n\t\t\t\ttexture2DCompare( shadowMap, shadowCoord.xy, shadowCoord.z ) +\n\t\t\t\ttexture2DCompare( shadowMap, shadowCoord.xy + vec2( dx1, 0.0 ), shadowCoord.z ) +\n\t\t\t\ttexture2DCompare( shadowMap, shadowCoord.xy + vec2( dx0, dy1 ), shadowCoord.z ) +\n\t\t\t\ttexture2DCompare( shadowMap, shadowCoord.xy + vec2( 0.0, dy1 ), shadowCoord.z ) +\n\t\t\t\ttexture2DCompare( shadowMap, shadowCoord.xy + vec2( dx1, dy1 ), shadowCoord.z )\n\t\t\t) * ( 1.0 / 9.0 );\n\t\t#elif defined( SHADOWMAP_TYPE_PCF_SOFT )\n\t\t\tvec2 texelSize = vec2( 1.0 ) / shadowMapSize;\n\t\t\tfloat dx0 = - texelSize.x * shadowRadius;\n\t\t\tfloat dy0 = - texelSize.y * shadowRadius;\n\t\t\tfloat dx1 = + texelSize.x * shadowRadius;\n\t\t\tfloat dy1 = + texelSize.y * shadowRadius;\n\t\t\tshadow = (\n\t\t\t\ttexture2DShadowLerp( shadowMap, shadowMapSize, shadowCoord.xy + vec2( dx0, dy0 ), shadowCoord.z ) +\n\t\t\t\ttexture2DShadowLerp( shadowMap, shadowMapSize, shadowCoord.xy + vec2( 0.0, dy0 ), shadowCoord.z ) +\n\t\t\t\ttexture2DShadowLerp( shadowMap, shadowMapSize, shadowCoord.xy + vec2( dx1, dy0 ), shadowCoord.z ) +\n\t\t\t\ttexture2DShadowLerp( shadowMap, shadowMapSize, shadowCoord.xy + vec2( dx0, 0.0 ), shadowCoord.z ) +\n\t\t\t\ttexture2DShadowLerp( shadowMap, shadowMapSize, shadowCoord.xy, shadowCoord.z ) +\n\t\t\t\ttexture2DShadowLerp( shadowMap, shadowMapSize, shadowCoord.xy + vec2( dx1, 0.0 ), shadowCoord.z ) +\n\t\t\t\ttexture2DShadowLerp( shadowMap, shadowMapSize, shadowCoord.xy + vec2( dx0, dy1 ), shadowCoord.z ) +\n\t\t\t\ttexture2DShadowLerp( shadowMap, shadowMapSize, shadowCoord.xy + vec2( 0.0, dy1 ), shadowCoord.z ) +\n\t\t\t\ttexture2DShadowLerp( shadowMap, shadowMapSize, shadowCoord.xy + vec2( dx1, dy1 ), shadowCoord.z )\n\t\t\t) * ( 1.0 / 9.0 );\n\t\t#else\n\t\t\tshadow = texture2DCompare( shadowMap, shadowCoord.xy, shadowCoord.z );\n\t\t#endif\n\t\t}\n\t\treturn shadow;\n\t}\n\tvec2 cubeToUV( vec3 v, float texelSizeY ) {\n\t\tvec3 absV = abs( v );\n\t\tfloat scaleToCube = 1.0 / max( absV.x, max( absV.y, absV.z ) );\n\t\tabsV *= scaleToCube;\n\t\tv *= scaleToCube * ( 1.0 - 2.0 * texelSizeY );\n\t\tvec2 planar = v.xy;\n\t\tfloat almostATexel = 1.5 * texelSizeY;\n\t\tfloat almostOne = 1.0 - almostATexel;\n\t\tif ( absV.z >= almostOne ) {\n\t\t\tif ( v.z > 0.0 )\n\t\t\t\tplanar.x = 4.0 - v.x;\n\t\t} else if ( absV.x >= almostOne ) {\n\t\t\tfloat signX = sign( v.x );\n\t\t\tplanar.x = v.z * signX + 2.0 * signX;\n\t\t} else if ( absV.y >= almostOne ) {\n\t\t\tfloat signY = sign( v.y );\n\t\t\tplanar.x = v.x + 2.0 * signY + 2.0;\n\t\t\tplanar.y = v.z * signY - 2.0;\n\t\t}\n\t\treturn vec2( 0.125, 0.25 ) * planar + vec2( 0.375, 0.75 );\n\t}\n\tfloat getPointShadow( sampler2D shadowMap, vec2 shadowMapSize, float shadowBias, float shadowRadius, vec4 shadowCoord, float shadowCameraNear, float shadowCameraFar ) {\n\t\tvec2 texelSize = vec2( 1.0 ) / ( shadowMapSize * vec2( 4.0, 2.0 ) );\n\t\tvec3 lightToPosition = shadowCoord.xyz;\n\t\tfloat dp = ( length( lightToPosition ) - shadowCameraNear ) / ( shadowCameraFar - shadowCameraNear );\t\tdp += shadowBias;\n\t\tvec3 bd3D = normalize( lightToPosition );\n\t\t#if defined( SHADOWMAP_TYPE_PCF ) || defined( SHADOWMAP_TYPE_PCF_SOFT )\n\t\t\tvec2 offset = vec2( - 1, 1 ) * shadowRadius * texelSize.y;\n\t\t\treturn (\n\t\t\t\ttexture2DCompare( shadowMap, cubeToUV( bd3D + offset.xyy, texelSize.y ), dp ) +\n\t\t\t\ttexture2DCompare( shadowMap, cubeToUV( bd3D + offset.yyy, texelSize.y ), dp ) +\n\t\t\t\ttexture2DCompare( shadowMap, cubeToUV( bd3D + offset.xyx, texelSize.y ), dp ) +\n\t\t\t\ttexture2DCompare( shadowMap, cubeToUV( bd3D + offset.yyx, texelSize.y ), dp ) +\n\t\t\t\ttexture2DCompare( shadowMap, cubeToUV( bd3D, texelSize.y ), dp ) +\n\t\t\t\ttexture2DCompare( shadowMap, cubeToUV( bd3D + offset.xxy, texelSize.y ), dp ) +\n\t\t\t\ttexture2DCompare( shadowMap, cubeToUV( bd3D + offset.yxy, texelSize.y ), dp ) +\n\t\t\t\ttexture2DCompare( shadowMap, cubeToUV( bd3D + offset.xxx, texelSize.y ), dp ) +\n\t\t\t\ttexture2DCompare( shadowMap, cubeToUV( bd3D + offset.yxx, texelSize.y ), dp )\n\t\t\t) * ( 1.0 / 9.0 );\n\t\t#else\n\t\t\treturn texture2DCompare( shadowMap, cubeToUV( bd3D, texelSize.y ), dp );\n\t\t#endif\n\t}\n#endif\n",
shadowmap_pars_vertex:"#ifdef USE_SHADOWMAP\n\t#if NUM_DIR_LIGHTS > 0\n\t\tuniform mat4 directionalShadowMatrix[ NUM_DIR_LIGHTS ];\n\t\tvarying vec4 vDirectionalShadowCoord[ NUM_DIR_LIGHTS ];\n\t#endif\n\t#if NUM_SPOT_LIGHTS > 0\n\t\tuniform mat4 spotShadowMatrix[ NUM_SPOT_LIGHTS ];\n\t\tvarying vec4 vSpotShadowCoord[ NUM_SPOT_LIGHTS ];\n\t#endif\n\t#if NUM_POINT_LIGHTS > 0\n\t\tuniform mat4 pointShadowMatrix[ NUM_POINT_LIGHTS ];\n\t\tvarying vec4 vPointShadowCoord[ NUM_POINT_LIGHTS ];\n\t#endif\n#endif\n",
shadowmap_vertex:"#ifdef USE_SHADOWMAP\n\t#if NUM_DIR_LIGHTS > 0\n\tfor ( int i = 0; i < NUM_DIR_LIGHTS; i ++ ) {\n\t\tvDirectionalShadowCoord[ i ] = directionalShadowMatrix[ i ] * worldPosition;\n\t}\n\t#endif\n\t#if NUM_SPOT_LIGHTS > 0\n\tfor ( int i = 0; i < NUM_SPOT_LIGHTS; i ++ ) {\n\t\tvSpotShadowCoord[ i ] = spotShadowMatrix[ i ] * worldPosition;\n\t}\n\t#endif\n\t#if NUM_POINT_LIGHTS > 0\n\tfor ( int i = 0; i < NUM_POINT_LIGHTS; i ++ ) {\n\t\tvPointShadowCoord[ i ] = pointShadowMatrix[ i ] * worldPosition;\n\t}\n\t#endif\n#endif\n",
shadowmask_pars_fragment:"float getShadowMask() {\n\tfloat shadow = 1.0;\n\t#ifdef USE_SHADOWMAP\n\t#if NUM_DIR_LIGHTS > 0\n\tDirectionalLight directionalLight;\n\tfor ( int i = 0; i < NUM_DIR_LIGHTS; i ++ ) {\n\t\tdirectionalLight = directionalLights[ i ];\n\t\tshadow *= bool( directionalLight.shadow ) ? getShadow( directionalShadowMap[ i ], directionalLight.shadowMapSize, directionalLight.shadowBias, directionalLight.shadowRadius, vDirectionalShadowCoord[ i ] ) : 1.0;\n\t}\n\t#endif\n\t#if NUM_SPOT_LIGHTS > 0\n\tSpotLight spotLight;\n\tfor ( int i = 0; i < NUM_SPOT_LIGHTS; i ++ ) {\n\t\tspotLight = spotLights[ i ];\n\t\tshadow *= bool( spotLight.shadow ) ? getShadow( spotShadowMap[ i ], spotLight.shadowMapSize, spotLight.shadowBias, spotLight.shadowRadius, vSpotShadowCoord[ i ] ) : 1.0;\n\t}\n\t#endif\n\t#if NUM_POINT_LIGHTS > 0\n\tPointLight pointLight;\n\tfor ( int i = 0; i < NUM_POINT_LIGHTS; i ++ ) {\n\t\tpointLight = pointLights[ i ];\n\t\tshadow *= bool( pointLight.shadow ) ? getPointShadow( pointShadowMap[ i ], pointLight.shadowMapSize, pointLight.shadowBias, pointLight.shadowRadius, vPointShadowCoord[ i ], pointLight.shadowCameraNear, pointLight.shadowCameraFar ) : 1.0;\n\t}\n\t#endif\n\t#endif\n\treturn shadow;\n}\n",
skinbase_vertex:"#ifdef USE_SKINNING\n\tmat4 boneMatX = getBoneMatrix( skinIndex.x );\n\tmat4 boneMatY = getBoneMatrix( skinIndex.y );\n\tmat4 boneMatZ = getBoneMatrix( skinIndex.z );\n\tmat4 boneMatW = getBoneMatrix( skinIndex.w );\n#endif",skinning_pars_vertex:"#ifdef USE_SKINNING\n\tuniform mat4 bindMatrix;\n\tuniform mat4 bindMatrixInverse;\n\t#ifdef BONE_TEXTURE\n\t\tuniform sampler2D boneTexture;\n\t\tuniform int boneTextureSize;\n\t\tmat4 getBoneMatrix( const in float i ) {\n\t\t\tfloat j = i * 4.0;\n\t\t\tfloat x = mod( j, float( boneTextureSize ) );\n\t\t\tfloat y = floor( j / float( boneTextureSize ) );\n\t\t\tfloat dx = 1.0 / float( boneTextureSize );\n\t\t\tfloat dy = 1.0 / float( boneTextureSize );\n\t\t\ty = dy * ( y + 0.5 );\n\t\t\tvec4 v1 = texture2D( boneTexture, vec2( dx * ( x + 0.5 ), y ) );\n\t\t\tvec4 v2 = texture2D( boneTexture, vec2( dx * ( x + 1.5 ), y ) );\n\t\t\tvec4 v3 = texture2D( boneTexture, vec2( dx * ( x + 2.5 ), y ) );\n\t\t\tvec4 v4 = texture2D( boneTexture, vec2( dx * ( x + 3.5 ), y ) );\n\t\t\tmat4 bone = mat4( v1, v2, v3, v4 );\n\t\t\treturn bone;\n\t\t}\n\t#else\n\t\tuniform mat4 boneMatrices[ MAX_BONES ];\n\t\tmat4 getBoneMatrix( const in float i ) {\n\t\t\tmat4 bone = boneMatrices[ int(i) ];\n\t\t\treturn bone;\n\t\t}\n\t#endif\n#endif\n",
skinning_vertex:"#ifdef USE_SKINNING\n\tvec4 skinVertex = bindMatrix * vec4( transformed, 1.0 );\n\tvec4 skinned = vec4( 0.0 );\n\tskinned += boneMatX * skinVertex * skinWeight.x;\n\tskinned += boneMatY * skinVertex * skinWeight.y;\n\tskinned += boneMatZ * skinVertex * skinWeight.z;\n\tskinned += boneMatW * skinVertex * skinWeight.w;\n\ttransformed = ( bindMatrixInverse * skinned ).xyz;\n#endif\n",skinnormal_vertex:"#ifdef USE_SKINNING\n\tmat4 skinMatrix = mat4( 0.0 );\n\tskinMatrix += skinWeight.x * boneMatX;\n\tskinMatrix += skinWeight.y * boneMatY;\n\tskinMatrix += skinWeight.z * boneMatZ;\n\tskinMatrix += skinWeight.w * boneMatW;\n\tskinMatrix  = bindMatrixInverse * skinMatrix * bindMatrix;\n\tobjectNormal = vec4( skinMatrix * vec4( objectNormal, 0.0 ) ).xyz;\n#endif\n",
specularmap_fragment:"float specularStrength;\n#ifdef USE_SPECULARMAP\n\tvec4 texelSpecular = texture2D( specularMap, vUv );\n\tspecularStrength = texelSpecular.r;\n#else\n\tspecularStrength = 1.0;\n#endif",specularmap_pars_fragment:"#ifdef USE_SPECULARMAP\n\tuniform sampler2D specularMap;\n#endif",tonemapping_fragment:"#if defined( TONE_MAPPING )\n  gl_FragColor.rgb = toneMapping( gl_FragColor.rgb );\n#endif\n",tonemapping_pars_fragment:"#define saturate(a) clamp( a, 0.0, 1.0 )\nuniform float toneMappingExposure;\nuniform float toneMappingWhitePoint;\nvec3 LinearToneMapping( vec3 color ) {\n\treturn toneMappingExposure * color;\n}\nvec3 ReinhardToneMapping( vec3 color ) {\n\tcolor *= toneMappingExposure;\n\treturn saturate( color / ( vec3( 1.0 ) + color ) );\n}\n#define Uncharted2Helper( x ) max( ( ( x * ( 0.15 * x + 0.10 * 0.50 ) + 0.20 * 0.02 ) / ( x * ( 0.15 * x + 0.50 ) + 0.20 * 0.30 ) ) - 0.02 / 0.30, vec3( 0.0 ) )\nvec3 Uncharted2ToneMapping( vec3 color ) {\n\tcolor *= toneMappingExposure;\n\treturn saturate( Uncharted2Helper( color ) / Uncharted2Helper( vec3( toneMappingWhitePoint ) ) );\n}\nvec3 OptimizedCineonToneMapping( vec3 color ) {\n\tcolor *= toneMappingExposure;\n\tcolor = max( vec3( 0.0 ), color - 0.004 );\n\treturn pow( ( color * ( 6.2 * color + 0.5 ) ) / ( color * ( 6.2 * color + 1.7 ) + 0.06 ), vec3( 2.2 ) );\n}\n",
uv_pars_fragment:"#if defined( USE_MAP ) || defined( USE_BUMPMAP ) || defined( USE_NORMALMAP ) || defined( USE_SPECULARMAP ) || defined( USE_ALPHAMAP ) || defined( USE_EMISSIVEMAP ) || defined( USE_ROUGHNESSMAP ) || defined( USE_METALNESSMAP )\n\tvarying vec2 vUv;\n#endif",uv_pars_vertex:"#if defined( USE_MAP ) || defined( USE_BUMPMAP ) || defined( USE_NORMALMAP ) || defined( USE_SPECULARMAP ) || defined( USE_ALPHAMAP ) || defined( USE_EMISSIVEMAP ) || defined( USE_ROUGHNESSMAP ) || defined( USE_METALNESSMAP )\n\tvarying vec2 vUv;\n\tuniform vec4 offsetRepeat;\n#endif\n",
uv_vertex:"#if defined( USE_MAP ) || defined( USE_BUMPMAP ) || defined( USE_NORMALMAP ) || defined( USE_SPECULARMAP ) || defined( USE_ALPHAMAP ) || defined( USE_EMISSIVEMAP ) || defined( USE_ROUGHNESSMAP ) || defined( USE_METALNESSMAP )\n\tvUv = uv * offsetRepeat.zw + offsetRepeat.xy;\n#endif",uv2_pars_fragment:"#if defined( USE_LIGHTMAP ) || defined( USE_AOMAP )\n\tvarying vec2 vUv2;\n#endif",uv2_pars_vertex:"#if defined( USE_LIGHTMAP ) || defined( USE_AOMAP )\n\tattribute vec2 uv2;\n\tvarying vec2 vUv2;\n#endif",
uv2_vertex:"#if defined( USE_LIGHTMAP ) || defined( USE_AOMAP )\n\tvUv2 = uv2;\n#endif",worldpos_vertex:"#if defined( USE_ENVMAP ) || defined( PHONG ) || defined( PHYSICAL ) || defined( LAMBERT ) || defined( DISTANCE ) || defined ( USE_SHADOWMAP )\n\tvec4 worldPosition = modelMatrix * vec4( transformed, 1.0 );\n#endif\n",cube_frag:"uniform samplerCube tCube;\nuniform float tFlip;\nuniform float opacity;\nvarying vec3 vWorldPosition;\nvoid main() {\n\tgl_FragColor = textureCube( tCube, vec3( tFlip * vWorldPosition.x, vWorldPosition.yz ) );\n\tgl_FragColor.a *= opacity;\n}\n",
cube_vert:"varying vec3 vWorldPosition;\n#include <common>\nvoid main() {\n\tvWorldPosition = transformDirection( position, modelMatrix );\n\t#include <begin_vertex>\n\t#include <project_vertex>\n}\n",depth_frag:"#if DEPTH_PACKING == 3200\n\tuniform float opacity;\n#endif\n#include <common>\n#include <packing>\n#include <uv_pars_fragment>\n#include <map_pars_fragment>\n#include <alphamap_pars_fragment>\n#include <logdepthbuf_pars_fragment>\n#include <clipping_planes_pars_fragment>\nvoid main() {\n\t#include <clipping_planes_fragment>\n\tvec4 diffuseColor = vec4( 1.0 );\n\t#if DEPTH_PACKING == 3200\n\t\tdiffuseColor.a = opacity;\n\t#endif\n\t#include <map_fragment>\n\t#include <alphamap_fragment>\n\t#include <alphatest_fragment>\n\t#include <logdepthbuf_fragment>\n\t#if DEPTH_PACKING == 3200\n\t\tgl_FragColor = vec4( vec3( gl_FragCoord.z ), opacity );\n\t#elif DEPTH_PACKING == 3201\n\t\tgl_FragColor = packDepthToRGBA( gl_FragCoord.z );\n\t#endif\n}\n",
depth_vert:"#include <common>\n#include <uv_pars_vertex>\n#include <displacementmap_pars_vertex>\n#include <morphtarget_pars_vertex>\n#include <skinning_pars_vertex>\n#include <logdepthbuf_pars_vertex>\n#include <clipping_planes_pars_vertex>\nvoid main() {\n\t#include <uv_vertex>\n\t#include <skinbase_vertex>\n\t#ifdef USE_DISPLACEMENTMAP\n\t\t#include <beginnormal_vertex>\n\t\t#include <morphnormal_vertex>\n\t\t#include <skinnormal_vertex>\n\t#endif\n\t#include <begin_vertex>\n\t#include <morphtarget_vertex>\n\t#include <skinning_vertex>\n\t#include <displacementmap_vertex>\n\t#include <project_vertex>\n\t#include <logdepthbuf_vertex>\n\t#include <clipping_planes_vertex>\n}\n",
distanceRGBA_frag:"#define DISTANCE\nuniform vec3 referencePosition;\nuniform float nearDistance;\nuniform float farDistance;\nvarying vec3 vWorldPosition;\n#include <common>\n#include <packing>\n#include <uv_pars_fragment>\n#include <map_pars_fragment>\n#include <alphamap_pars_fragment>\n#include <clipping_planes_pars_fragment>\nvoid main () {\n\t#include <clipping_planes_fragment>\n\tvec4 diffuseColor = vec4( 1.0 );\n\t#include <map_fragment>\n\t#include <alphamap_fragment>\n\t#include <alphatest_fragment>\n\tfloat dist = length( vWorldPosition - referencePosition );\n\tdist = ( dist - nearDistance ) / ( farDistance - nearDistance );\n\tdist = saturate( dist );\n\tgl_FragColor = packDepthToRGBA( dist );\n}\n",
distanceRGBA_vert:"#define DISTANCE\nvarying vec3 vWorldPosition;\n#include <common>\n#include <uv_pars_vertex>\n#include <displacementmap_pars_vertex>\n#include <morphtarget_pars_vertex>\n#include <skinning_pars_vertex>\n#include <clipping_planes_pars_vertex>\nvoid main() {\n\t#include <uv_vertex>\n\t#include <skinbase_vertex>\n\t#ifdef USE_DISPLACEMENTMAP\n\t\t#include <beginnormal_vertex>\n\t\t#include <morphnormal_vertex>\n\t\t#include <skinnormal_vertex>\n\t#endif\n\t#include <begin_vertex>\n\t#include <morphtarget_vertex>\n\t#include <skinning_vertex>\n\t#include <displacementmap_vertex>\n\t#include <project_vertex>\n\t#include <worldpos_vertex>\n\t#include <clipping_planes_vertex>\n\tvWorldPosition = worldPosition.xyz;\n}\n",
equirect_frag:"uniform sampler2D tEquirect;\nvarying vec3 vWorldPosition;\n#include <common>\nvoid main() {\n\tvec3 direction = normalize( vWorldPosition );\n\tvec2 sampleUV;\n\tsampleUV.y = asin( clamp( direction.y, - 1.0, 1.0 ) ) * RECIPROCAL_PI + 0.5;\n\tsampleUV.x = atan( direction.z, direction.x ) * RECIPROCAL_PI2 + 0.5;\n\tgl_FragColor = texture2D( tEquirect, sampleUV );\n}\n",equirect_vert:"varying vec3 vWorldPosition;\n#include <common>\nvoid main() {\n\tvWorldPosition = transformDirection( position, modelMatrix );\n\t#include <begin_vertex>\n\t#include <project_vertex>\n}\n",
linedashed_frag:"uniform vec3 diffuse;\nuniform float opacity;\nuniform float dashSize;\nuniform float totalSize;\nvarying float vLineDistance;\n#include <common>\n#include <color_pars_fragment>\n#include <fog_pars_fragment>\n#include <logdepthbuf_pars_fragment>\n#include <clipping_planes_pars_fragment>\nvoid main() {\n\t#include <clipping_planes_fragment>\n\tif ( mod( vLineDistance, totalSize ) > dashSize ) {\n\t\tdiscard;\n\t}\n\tvec3 outgoingLight = vec3( 0.0 );\n\tvec4 diffuseColor = vec4( diffuse, opacity );\n\t#include <logdepthbuf_fragment>\n\t#include <color_fragment>\n\toutgoingLight = diffuseColor.rgb;\n\tgl_FragColor = vec4( outgoingLight, diffuseColor.a );\n\t#include <premultiplied_alpha_fragment>\n\t#include <tonemapping_fragment>\n\t#include <encodings_fragment>\n\t#include <fog_fragment>\n}\n",
linedashed_vert:"uniform float scale;\nattribute float lineDistance;\nvarying float vLineDistance;\n#include <common>\n#include <color_pars_vertex>\n#include <fog_pars_vertex>\n#include <logdepthbuf_pars_vertex>\n#include <clipping_planes_pars_vertex>\nvoid main() {\n\t#include <color_vertex>\n\tvLineDistance = scale * lineDistance;\n\tvec4 mvPosition = modelViewMatrix * vec4( position, 1.0 );\n\tgl_Position = projectionMatrix * mvPosition;\n\t#include <logdepthbuf_vertex>\n\t#include <clipping_planes_vertex>\n\t#include <fog_vertex>\n}\n",
meshbasic_frag:"uniform vec3 diffuse;\nuniform float opacity;\n#ifndef FLAT_SHADED\n\tvarying vec3 vNormal;\n#endif\n#include <common>\n#include <color_pars_fragment>\n#include <uv_pars_fragment>\n#include <uv2_pars_fragment>\n#include <map_pars_fragment>\n#include <alphamap_pars_fragment>\n#include <aomap_pars_fragment>\n#include <lightmap_pars_fragment>\n#include <envmap_pars_fragment>\n#include <fog_pars_fragment>\n#include <specularmap_pars_fragment>\n#include <logdepthbuf_pars_fragment>\n#include <clipping_planes_pars_fragment>\nvoid main() {\n\t#include <clipping_planes_fragment>\n\tvec4 diffuseColor = vec4( diffuse, opacity );\n\t#include <logdepthbuf_fragment>\n\t#include <map_fragment>\n\t#include <color_fragment>\n\t#include <alphamap_fragment>\n\t#include <alphatest_fragment>\n\t#include <specularmap_fragment>\n\tReflectedLight reflectedLight = ReflectedLight( vec3( 0.0 ), vec3( 0.0 ), vec3( 0.0 ), vec3( 0.0 ) );\n\t#ifdef USE_LIGHTMAP\n\t\treflectedLight.indirectDiffuse += texture2D( lightMap, vUv2 ).xyz * lightMapIntensity;\n\t#else\n\t\treflectedLight.indirectDiffuse += vec3( 1.0 );\n\t#endif\n\t#include <aomap_fragment>\n\treflectedLight.indirectDiffuse *= diffuseColor.rgb;\n\tvec3 outgoingLight = reflectedLight.indirectDiffuse;\n\t#include <envmap_fragment>\n\tgl_FragColor = vec4( outgoingLight, diffuseColor.a );\n\t#include <premultiplied_alpha_fragment>\n\t#include <tonemapping_fragment>\n\t#include <encodings_fragment>\n\t#include <fog_fragment>\n}\n",
meshbasic_vert:"#include <common>\n#include <uv_pars_vertex>\n#include <uv2_pars_vertex>\n#include <envmap_pars_vertex>\n#include <color_pars_vertex>\n#include <fog_pars_vertex>\n#include <morphtarget_pars_vertex>\n#include <skinning_pars_vertex>\n#include <logdepthbuf_pars_vertex>\n#include <clipping_planes_pars_vertex>\nvoid main() {\n\t#include <uv_vertex>\n\t#include <uv2_vertex>\n\t#include <color_vertex>\n\t#include <skinbase_vertex>\n\t#ifdef USE_ENVMAP\n\t#include <beginnormal_vertex>\n\t#include <morphnormal_vertex>\n\t#include <skinnormal_vertex>\n\t#include <defaultnormal_vertex>\n\t#endif\n\t#include <begin_vertex>\n\t#include <morphtarget_vertex>\n\t#include <skinning_vertex>\n\t#include <project_vertex>\n\t#include <logdepthbuf_vertex>\n\t#include <worldpos_vertex>\n\t#include <clipping_planes_vertex>\n\t#include <envmap_vertex>\n\t#include <fog_vertex>\n}\n",
meshlambert_frag:"uniform vec3 diffuse;\nuniform vec3 emissive;\nuniform float opacity;\nvarying vec3 vLightFront;\n#ifdef DOUBLE_SIDED\n\tvarying vec3 vLightBack;\n#endif\n#include <common>\n#include <packing>\n#include <dithering_pars_fragment>\n#include <color_pars_fragment>\n#include <uv_pars_fragment>\n#include <uv2_pars_fragment>\n#include <map_pars_fragment>\n#include <alphamap_pars_fragment>\n#include <aomap_pars_fragment>\n#include <lightmap_pars_fragment>\n#include <emissivemap_pars_fragment>\n#include <envmap_pars_fragment>\n#include <bsdfs>\n#include <lights_pars>\n#include <fog_pars_fragment>\n#include <shadowmap_pars_fragment>\n#include <shadowmask_pars_fragment>\n#include <specularmap_pars_fragment>\n#include <logdepthbuf_pars_fragment>\n#include <clipping_planes_pars_fragment>\nvoid main() {\n\t#include <clipping_planes_fragment>\n\tvec4 diffuseColor = vec4( diffuse, opacity );\n\tReflectedLight reflectedLight = ReflectedLight( vec3( 0.0 ), vec3( 0.0 ), vec3( 0.0 ), vec3( 0.0 ) );\n\tvec3 totalEmissiveRadiance = emissive;\n\t#include <logdepthbuf_fragment>\n\t#include <map_fragment>\n\t#include <color_fragment>\n\t#include <alphamap_fragment>\n\t#include <alphatest_fragment>\n\t#include <specularmap_fragment>\n\t#include <emissivemap_fragment>\n\treflectedLight.indirectDiffuse = getAmbientLightIrradiance( ambientLightColor );\n\t#include <lightmap_fragment>\n\treflectedLight.indirectDiffuse *= BRDF_Diffuse_Lambert( diffuseColor.rgb );\n\t#ifdef DOUBLE_SIDED\n\t\treflectedLight.directDiffuse = ( gl_FrontFacing ) ? vLightFront : vLightBack;\n\t#else\n\t\treflectedLight.directDiffuse = vLightFront;\n\t#endif\n\treflectedLight.directDiffuse *= BRDF_Diffuse_Lambert( diffuseColor.rgb ) * getShadowMask();\n\t#include <aomap_fragment>\n\tvec3 outgoingLight = reflectedLight.directDiffuse + reflectedLight.indirectDiffuse + totalEmissiveRadiance;\n\t#include <envmap_fragment>\n\tgl_FragColor = vec4( outgoingLight, diffuseColor.a );\n\t#include <tonemapping_fragment>\n\t#include <encodings_fragment>\n\t#include <fog_fragment>\n\t#include <premultiplied_alpha_fragment>\n\t#include <dithering_fragment>\n}\n",
meshlambert_vert:"#define LAMBERT\nvarying vec3 vLightFront;\n#ifdef DOUBLE_SIDED\n\tvarying vec3 vLightBack;\n#endif\n#include <common>\n#include <uv_pars_vertex>\n#include <uv2_pars_vertex>\n#include <envmap_pars_vertex>\n#include <bsdfs>\n#include <lights_pars>\n#include <color_pars_vertex>\n#include <fog_pars_vertex>\n#include <morphtarget_pars_vertex>\n#include <skinning_pars_vertex>\n#include <shadowmap_pars_vertex>\n#include <logdepthbuf_pars_vertex>\n#include <clipping_planes_pars_vertex>\nvoid main() {\n\t#include <uv_vertex>\n\t#include <uv2_vertex>\n\t#include <color_vertex>\n\t#include <beginnormal_vertex>\n\t#include <morphnormal_vertex>\n\t#include <skinbase_vertex>\n\t#include <skinnormal_vertex>\n\t#include <defaultnormal_vertex>\n\t#include <begin_vertex>\n\t#include <morphtarget_vertex>\n\t#include <skinning_vertex>\n\t#include <project_vertex>\n\t#include <logdepthbuf_vertex>\n\t#include <clipping_planes_vertex>\n\t#include <worldpos_vertex>\n\t#include <envmap_vertex>\n\t#include <lights_lambert_vertex>\n\t#include <shadowmap_vertex>\n\t#include <fog_vertex>\n}\n",
meshphong_frag:"#define PHONG\nuniform vec3 diffuse;\nuniform vec3 emissive;\nuniform vec3 specular;\nuniform float shininess;\nuniform float opacity;\n#include <common>\n#include <packing>\n#include <dithering_pars_fragment>\n#include <color_pars_fragment>\n#include <uv_pars_fragment>\n#include <uv2_pars_fragment>\n#include <map_pars_fragment>\n#include <alphamap_pars_fragment>\n#include <aomap_pars_fragment>\n#include <lightmap_pars_fragment>\n#include <emissivemap_pars_fragment>\n#include <envmap_pars_fragment>\n#include <gradientmap_pars_fragment>\n#include <fog_pars_fragment>\n#include <bsdfs>\n#include <lights_pars>\n#include <lights_phong_pars_fragment>\n#include <shadowmap_pars_fragment>\n#include <bumpmap_pars_fragment>\n#include <normalmap_pars_fragment>\n#include <specularmap_pars_fragment>\n#include <logdepthbuf_pars_fragment>\n#include <clipping_planes_pars_fragment>\nvoid main() {\n\t#include <clipping_planes_fragment>\n\tvec4 diffuseColor = vec4( diffuse, opacity );\n\tReflectedLight reflectedLight = ReflectedLight( vec3( 0.0 ), vec3( 0.0 ), vec3( 0.0 ), vec3( 0.0 ) );\n\tvec3 totalEmissiveRadiance = emissive;\n\t#include <logdepthbuf_fragment>\n\t#include <map_fragment>\n\t#include <color_fragment>\n\t#include <alphamap_fragment>\n\t#include <alphatest_fragment>\n\t#include <specularmap_fragment>\n\t#include <normal_fragment>\n\t#include <emissivemap_fragment>\n\t#include <lights_phong_fragment>\n\t#include <lights_template>\n\t#include <aomap_fragment>\n\tvec3 outgoingLight = reflectedLight.directDiffuse + reflectedLight.indirectDiffuse + reflectedLight.directSpecular + reflectedLight.indirectSpecular + totalEmissiveRadiance;\n\t#include <envmap_fragment>\n\tgl_FragColor = vec4( outgoingLight, diffuseColor.a );\n\t#include <tonemapping_fragment>\n\t#include <encodings_fragment>\n\t#include <fog_fragment>\n\t#include <premultiplied_alpha_fragment>\n\t#include <dithering_fragment>\n}\n",
meshphong_vert:"#define PHONG\nvarying vec3 vViewPosition;\n#ifndef FLAT_SHADED\n\tvarying vec3 vNormal;\n#endif\n#include <common>\n#include <uv_pars_vertex>\n#include <uv2_pars_vertex>\n#include <displacementmap_pars_vertex>\n#include <envmap_pars_vertex>\n#include <color_pars_vertex>\n#include <fog_pars_vertex>\n#include <morphtarget_pars_vertex>\n#include <skinning_pars_vertex>\n#include <shadowmap_pars_vertex>\n#include <logdepthbuf_pars_vertex>\n#include <clipping_planes_pars_vertex>\nvoid main() {\n\t#include <uv_vertex>\n\t#include <uv2_vertex>\n\t#include <color_vertex>\n\t#include <beginnormal_vertex>\n\t#include <morphnormal_vertex>\n\t#include <skinbase_vertex>\n\t#include <skinnormal_vertex>\n\t#include <defaultnormal_vertex>\n#ifndef FLAT_SHADED\n\tvNormal = normalize( transformedNormal );\n#endif\n\t#include <begin_vertex>\n\t#include <morphtarget_vertex>\n\t#include <skinning_vertex>\n\t#include <displacementmap_vertex>\n\t#include <project_vertex>\n\t#include <logdepthbuf_vertex>\n\t#include <clipping_planes_vertex>\n\tvViewPosition = - mvPosition.xyz;\n\t#include <worldpos_vertex>\n\t#include <envmap_vertex>\n\t#include <shadowmap_vertex>\n\t#include <fog_vertex>\n}\n",
meshphysical_frag:"#define PHYSICAL\nuniform vec3 diffuse;\nuniform vec3 emissive;\nuniform float roughness;\nuniform float metalness;\nuniform float opacity;\n#ifndef STANDARD\n\tuniform float clearCoat;\n\tuniform float clearCoatRoughness;\n#endif\nvarying vec3 vViewPosition;\n#ifndef FLAT_SHADED\n\tvarying vec3 vNormal;\n#endif\n#include <common>\n#include <packing>\n#include <dithering_pars_fragment>\n#include <color_pars_fragment>\n#include <uv_pars_fragment>\n#include <uv2_pars_fragment>\n#include <map_pars_fragment>\n#include <alphamap_pars_fragment>\n#include <aomap_pars_fragment>\n#include <lightmap_pars_fragment>\n#include <emissivemap_pars_fragment>\n#include <envmap_pars_fragment>\n#include <fog_pars_fragment>\n#include <bsdfs>\n#include <cube_uv_reflection_fragment>\n#include <lights_pars>\n#include <lights_physical_pars_fragment>\n#include <shadowmap_pars_fragment>\n#include <bumpmap_pars_fragment>\n#include <normalmap_pars_fragment>\n#include <roughnessmap_pars_fragment>\n#include <metalnessmap_pars_fragment>\n#include <logdepthbuf_pars_fragment>\n#include <clipping_planes_pars_fragment>\nvoid main() {\n\t#include <clipping_planes_fragment>\n\tvec4 diffuseColor = vec4( diffuse, opacity );\n\tReflectedLight reflectedLight = ReflectedLight( vec3( 0.0 ), vec3( 0.0 ), vec3( 0.0 ), vec3( 0.0 ) );\n\tvec3 totalEmissiveRadiance = emissive;\n\t#include <logdepthbuf_fragment>\n\t#include <map_fragment>\n\t#include <color_fragment>\n\t#include <alphamap_fragment>\n\t#include <alphatest_fragment>\n\t#include <roughnessmap_fragment>\n\t#include <metalnessmap_fragment>\n\t#include <normal_fragment>\n\t#include <emissivemap_fragment>\n\t#include <lights_physical_fragment>\n\t#include <lights_template>\n\t#include <aomap_fragment>\n\tvec3 outgoingLight = reflectedLight.directDiffuse + reflectedLight.indirectDiffuse + reflectedLight.directSpecular + reflectedLight.indirectSpecular + totalEmissiveRadiance;\n\tgl_FragColor = vec4( outgoingLight, diffuseColor.a );\n\t#include <tonemapping_fragment>\n\t#include <encodings_fragment>\n\t#include <fog_fragment>\n\t#include <premultiplied_alpha_fragment>\n\t#include <dithering_fragment>\n}\n",
meshphysical_vert:"#define PHYSICAL\nvarying vec3 vViewPosition;\n#ifndef FLAT_SHADED\n\tvarying vec3 vNormal;\n#endif\n#include <common>\n#include <uv_pars_vertex>\n#include <uv2_pars_vertex>\n#include <displacementmap_pars_vertex>\n#include <color_pars_vertex>\n#include <fog_pars_vertex>\n#include <morphtarget_pars_vertex>\n#include <skinning_pars_vertex>\n#include <shadowmap_pars_vertex>\n#include <logdepthbuf_pars_vertex>\n#include <clipping_planes_pars_vertex>\nvoid main() {\n\t#include <uv_vertex>\n\t#include <uv2_vertex>\n\t#include <color_vertex>\n\t#include <beginnormal_vertex>\n\t#include <morphnormal_vertex>\n\t#include <skinbase_vertex>\n\t#include <skinnormal_vertex>\n\t#include <defaultnormal_vertex>\n#ifndef FLAT_SHADED\n\tvNormal = normalize( transformedNormal );\n#endif\n\t#include <begin_vertex>\n\t#include <morphtarget_vertex>\n\t#include <skinning_vertex>\n\t#include <displacementmap_vertex>\n\t#include <project_vertex>\n\t#include <logdepthbuf_vertex>\n\t#include <clipping_planes_vertex>\n\tvViewPosition = - mvPosition.xyz;\n\t#include <worldpos_vertex>\n\t#include <shadowmap_vertex>\n\t#include <fog_vertex>\n}\n",
normal_frag:"#define NORMAL\nuniform float opacity;\n#if defined( FLAT_SHADED ) || defined( USE_BUMPMAP ) || defined( USE_NORMALMAP )\n\tvarying vec3 vViewPosition;\n#endif\n#ifndef FLAT_SHADED\n\tvarying vec3 vNormal;\n#endif\n#include <packing>\n#include <uv_pars_fragment>\n#include <bumpmap_pars_fragment>\n#include <normalmap_pars_fragment>\n#include <logdepthbuf_pars_fragment>\nvoid main() {\n\t#include <logdepthbuf_fragment>\n\t#include <normal_fragment>\n\tgl_FragColor = vec4( packNormalToRGB( normal ), opacity );\n}\n",
normal_vert:"#define NORMAL\n#if defined( FLAT_SHADED ) || defined( USE_BUMPMAP ) || defined( USE_NORMALMAP )\n\tvarying vec3 vViewPosition;\n#endif\n#ifndef FLAT_SHADED\n\tvarying vec3 vNormal;\n#endif\n#include <uv_pars_vertex>\n#include <displacementmap_pars_vertex>\n#include <morphtarget_pars_vertex>\n#include <skinning_pars_vertex>\n#include <logdepthbuf_pars_vertex>\nvoid main() {\n\t#include <uv_vertex>\n\t#include <beginnormal_vertex>\n\t#include <morphnormal_vertex>\n\t#include <skinbase_vertex>\n\t#include <skinnormal_vertex>\n\t#include <defaultnormal_vertex>\n#ifndef FLAT_SHADED\n\tvNormal = normalize( transformedNormal );\n#endif\n\t#include <begin_vertex>\n\t#include <morphtarget_vertex>\n\t#include <skinning_vertex>\n\t#include <displacementmap_vertex>\n\t#include <project_vertex>\n\t#include <logdepthbuf_vertex>\n#if defined( FLAT_SHADED ) || defined( USE_BUMPMAP ) || defined( USE_NORMALMAP )\n\tvViewPosition = - mvPosition.xyz;\n#endif\n}\n",
points_frag:"uniform vec3 diffuse;\nuniform float opacity;\n#include <common>\n#include <packing>\n#include <color_pars_fragment>\n#include <map_particle_pars_fragment>\n#include <fog_pars_fragment>\n#include <shadowmap_pars_fragment>\n#include <logdepthbuf_pars_fragment>\n#include <clipping_planes_pars_fragment>\nvoid main() {\n\t#include <clipping_planes_fragment>\n\tvec3 outgoingLight = vec3( 0.0 );\n\tvec4 diffuseColor = vec4( diffuse, opacity );\n\t#include <logdepthbuf_fragment>\n\t#include <map_particle_fragment>\n\t#include <color_fragment>\n\t#include <alphatest_fragment>\n\toutgoingLight = diffuseColor.rgb;\n\tgl_FragColor = vec4( outgoingLight, diffuseColor.a );\n\t#include <premultiplied_alpha_fragment>\n\t#include <tonemapping_fragment>\n\t#include <encodings_fragment>\n\t#include <fog_fragment>\n}\n",
points_vert:"uniform float size;\nuniform float scale;\n#include <common>\n#include <color_pars_vertex>\n#include <fog_pars_vertex>\n#include <shadowmap_pars_vertex>\n#include <logdepthbuf_pars_vertex>\n#include <clipping_planes_pars_vertex>\nvoid main() {\n\t#include <color_vertex>\n\t#include <begin_vertex>\n\t#include <project_vertex>\n\t#ifdef USE_SIZEATTENUATION\n\t\tgl_PointSize = size * ( scale / - mvPosition.z );\n\t#else\n\t\tgl_PointSize = size;\n\t#endif\n\t#include <logdepthbuf_vertex>\n\t#include <clipping_planes_vertex>\n\t#include <worldpos_vertex>\n\t#include <shadowmap_vertex>\n\t#include <fog_vertex>\n}\n",
shadow_frag:"uniform vec3 color;\nuniform float opacity;\n#include <common>\n#include <packing>\n#include <bsdfs>\n#include <lights_pars>\n#include <shadowmap_pars_fragment>\n#include <shadowmask_pars_fragment>\nvoid main() {\n\tgl_FragColor = vec4( color, opacity * ( 1.0 - getShadowMask() ) );\n}\n",shadow_vert:"#include <shadowmap_pars_vertex>\nvoid main() {\n\t#include <begin_vertex>\n\t#include <project_vertex>\n\t#include <worldpos_vertex>\n\t#include <shadowmap_vertex>\n}\n"},ib={basic:{uniforms:Da.merge([L.common,
L.specularmap,L.envmap,L.aomap,L.lightmap,L.fog]),vertexShader:V.meshbasic_vert,fragmentShader:V.meshbasic_frag},lambert:{uniforms:Da.merge([L.common,L.specularmap,L.envmap,L.aomap,L.lightmap,L.emissivemap,L.fog,L.lights,{emissive:{value:new C(0)}}]),vertexShader:V.meshlambert_vert,fragmentShader:V.meshlambert_frag},phong:{uniforms:Da.merge([L.common,L.specularmap,L.envmap,L.aomap,L.lightmap,L.emissivemap,L.bumpmap,L.normalmap,L.displacementmap,L.gradientmap,L.fog,L.lights,{emissive:{value:new C(0)},
specular:{value:new C(1118481)},shininess:{value:30}}]),vertexShader:V.meshphong_vert,fragmentShader:V.meshphong_frag},standard:{uniforms:Da.merge([L.common,L.envmap,L.aomap,L.lightmap,L.emissivemap,L.bumpmap,L.normalmap,L.displacementmap,L.roughnessmap,L.metalnessmap,L.fog,L.lights,{emissive:{value:new C(0)},roughness:{value:.5},metalness:{value:.5},envMapIntensity:{value:1}}]),vertexShader:V.meshphysical_vert,fragmentShader:V.meshphysical_frag},points:{uniforms:Da.merge([L.points,L.fog]),vertexShader:V.points_vert,
fragmentShader:V.points_frag},dashed:{uniforms:Da.merge([L.common,L.fog,{scale:{value:1},dashSize:{value:1},totalSize:{value:2}}]),vertexShader:V.linedashed_vert,fragmentShader:V.linedashed_frag},depth:{uniforms:Da.merge([L.common,L.displacementmap]),vertexShader:V.depth_vert,fragmentShader:V.depth_frag},normal:{uniforms:Da.merge([L.common,L.bumpmap,L.normalmap,L.displacementmap,{opacity:{value:1}}]),vertexShader:V.normal_vert,fragmentShader:V.normal_frag},cube:{uniforms:{tCube:{value:null},tFlip:{value:-1},
opacity:{value:1}},vertexShader:V.cube_vert,fragmentShader:V.cube_frag},equirect:{uniforms:{tEquirect:{value:null}},vertexShader:V.equirect_vert,fragmentShader:V.equirect_frag},distanceRGBA:{uniforms:Da.merge([L.common,L.displacementmap,{referencePosition:{value:new n},nearDistance:{value:1},farDistance:{value:1E3}}]),vertexShader:V.distanceRGBA_vert,fragmentShader:V.distanceRGBA_frag},shadow:{uniforms:Da.merge([L.lights,{color:{value:new C(0)},opacity:{value:1}}]),vertexShader:V.shadow_vert,fragmentShader:V.shadow_frag}};
ib.physical={uniforms:Da.merge([ib.standard.uniforms,{clearCoat:{value:0},clearCoatRoughness:{value:0}}]),vertexShader:V.meshphysical_vert,fragmentShader:V.meshphysical_frag};Object.assign(id.prototype,{set:function(a,b){this.min.copy(a);this.max.copy(b);return this},setFromPoints:function(a){this.makeEmpty();for(var b=0,c=a.length;b<c;b++)this.expandByPoint(a[b]);return this},setFromCenterAndSize:function(){var a=new D;return function(b,c){c=a.copy(c).multiplyScalar(.5);this.min.copy(b).sub(c);this.max.copy(b).add(c);
return this}}(),clone:function(){return(new this.constructor).copy(this)},copy:function(a){this.min.copy(a.min);this.max.copy(a.max);return this},makeEmpty:function(){this.min.x=this.min.y=Infinity;this.max.x=this.max.y=-Infinity;return this},isEmpty:function(){return this.max.x<this.min.x||this.max.y<this.min.y},getCenter:function(a){a=a||new D;return this.isEmpty()?a.set(0,0):a.addVectors(this.min,this.max).multiplyScalar(.5)},getSize:function(a){a=a||new D;return this.isEmpty()?a.set(0,0):a.subVectors(this.max,
this.min)},expandByPoint:function(a){this.min.min(a);this.max.max(a);return this},expandByVector:function(a){this.min.sub(a);this.max.add(a);return this},expandByScalar:function(a){this.min.addScalar(-a);this.max.addScalar(a);return this},containsPoint:function(a){return a.x<this.min.x||a.x>this.max.x||a.y<this.min.y||a.y>this.max.y?!1:!0},containsBox:function(a){return this.min.x<=a.min.x&&a.max.x<=this.max.x&&this.min.y<=a.min.y&&a.max.y<=this.max.y},getParameter:function(a,b){return(b||new D).set((a.x-
this.min.x)/(this.max.x-this.min.x),(a.y-this.min.y)/(this.max.y-this.min.y))},intersectsBox:function(a){return a.max.x<this.min.x||a.min.x>this.max.x||a.max.y<this.min.y||a.min.y>this.max.y?!1:!0},clampPoint:function(a,b){return(b||new D).copy(a).clamp(this.min,this.max)},distanceToPoint:function(){var a=new D;return function(b){return a.copy(b).clamp(this.min,this.max).sub(b).length()}}(),intersect:function(a){this.min.max(a.min);this.max.min(a.max);return this},union:function(a){this.min.min(a.min);
this.max.max(a.max);return this},translate:function(a){this.min.add(a);this.max.add(a);return this},equals:function(a){return a.min.equals(this.min)&&a.max.equals(this.max)}});oc.prototype=Object.create(N.prototype);oc.prototype.constructor=oc;var Mf=0;Object.assign(P.prototype,na.prototype,{isMaterial:!0,onBeforeCompile:function(){},setValues:function(a){if(void 0!==a)for(var b in a){var c=a[b];if(void 0===c)console.warn("THREE.Material: '"+b+"' parameter is undefined.");else if("shading"===b)console.warn("THREE."+
this.type+": .shading has been removed. Use the boolean .flatShading instead."),this.flatShading=1===c?!0:!1;else{var d=this[b];void 0===d?console.warn("THREE."+this.type+": '"+b+"' is not a property of this material."):d&&d.isColor?d.set(c):d&&d.isVector3&&c&&c.isVector3?d.copy(c):this[b]="overdraw"===b?Number(c):c}}},toJSON:function(a){function b(a){var b=[],c;for(c in a){var d=a[c];delete d.metadata;b.push(d)}return b}var c=void 0===a;c&&(a={textures:{},images:{}});var d={metadata:{version:4.5,
type:"Material",generator:"Material.toJSON"}};d.uuid=this.uuid;d.type=this.type;""!==this.name&&(d.name=this.name);this.color&&this.color.isColor&&(d.color=this.color.getHex());void 0!==this.roughness&&(d.roughness=this.roughness);void 0!==this.metalness&&(d.metalness=this.metalness);this.emissive&&this.emissive.isColor&&(d.emissive=this.emissive.getHex());this.specular&&this.specular.isColor&&(d.specular=this.specular.getHex());void 0!==this.shininess&&(d.shininess=this.shininess);void 0!==this.clearCoat&&
(d.clearCoat=this.clearCoat);void 0!==this.clearCoatRoughness&&(d.clearCoatRoughness=this.clearCoatRoughness);this.map&&this.map.isTexture&&(d.map=this.map.toJSON(a).uuid);this.alphaMap&&this.alphaMap.isTexture&&(d.alphaMap=this.alphaMap.toJSON(a).uuid);this.lightMap&&this.lightMap.isTexture&&(d.lightMap=this.lightMap.toJSON(a).uuid);this.bumpMap&&this.bumpMap.isTexture&&(d.bumpMap=this.bumpMap.toJSON(a).uuid,d.bumpScale=this.bumpScale);this.normalMap&&this.normalMap.isTexture&&(d.normalMap=this.normalMap.toJSON(a).uuid,
d.normalScale=this.normalScale.toArray());this.displacementMap&&this.displacementMap.isTexture&&(d.displacementMap=this.displacementMap.toJSON(a).uuid,d.displacementScale=this.displacementScale,d.displacementBias=this.displacementBias);this.roughnessMap&&this.roughnessMap.isTexture&&(d.roughnessMap=this.roughnessMap.toJSON(a).uuid);this.metalnessMap&&this.metalnessMap.isTexture&&(d.metalnessMap=this.metalnessMap.toJSON(a).uuid);this.emissiveMap&&this.emissiveMap.isTexture&&(d.emissiveMap=this.emissiveMap.toJSON(a).uuid);
this.specularMap&&this.specularMap.isTexture&&(d.specularMap=this.specularMap.toJSON(a).uuid);this.envMap&&this.envMap.isTexture&&(d.envMap=this.envMap.toJSON(a).uuid,d.reflectivity=this.reflectivity);this.gradientMap&&this.gradientMap.isTexture&&(d.gradientMap=this.gradientMap.toJSON(a).uuid);void 0!==this.size&&(d.size=this.size);void 0!==this.sizeAttenuation&&(d.sizeAttenuation=this.sizeAttenuation);1!==this.blending&&(d.blending=this.blending);!0===this.flatShading&&(d.flatShading=this.flatShading);
0!==this.side&&(d.side=this.side);0!==this.vertexColors&&(d.vertexColors=this.vertexColors);1>this.opacity&&(d.opacity=this.opacity);!0===this.transparent&&(d.transparent=this.transparent);d.depthFunc=this.depthFunc;d.depthTest=this.depthTest;d.depthWrite=this.depthWrite;!0===this.dithering&&(d.dithering=!0);0<this.alphaTest&&(d.alphaTest=this.alphaTest);!0===this.premultipliedAlpha&&(d.premultipliedAlpha=this.premultipliedAlpha);!0===this.wireframe&&(d.wireframe=this.wireframe);1<this.wireframeLinewidth&&
(d.wireframeLinewidth=this.wireframeLinewidth);"round"!==this.wireframeLinecap&&(d.wireframeLinecap=this.wireframeLinecap);"round"!==this.wireframeLinejoin&&(d.wireframeLinejoin=this.wireframeLinejoin);!0===this.morphTargets&&(d.morphTargets=!0);!0===this.skinning&&(d.skinning=!0);!1===this.visible&&(d.visible=!1);"{}"!==JSON.stringify(this.userData)&&(d.userData=this.userData);c&&(c=b(a.textures),a=b(a.images),0<c.length&&(d.textures=c),0<a.length&&(d.images=a));return d},clone:function(){return(new this.constructor).copy(this)},
copy:function(a){this.name=a.name;this.fog=a.fog;this.lights=a.lights;this.blending=a.blending;this.side=a.side;this.flatShading=a.flatShading;this.vertexColors=a.vertexColors;this.opacity=a.opacity;this.transparent=a.transparent;this.blendSrc=a.blendSrc;this.blendDst=a.blendDst;this.blendEquation=a.blendEquation;this.blendSrcAlpha=a.blendSrcAlpha;this.blendDstAlpha=a.blendDstAlpha;this.blendEquationAlpha=a.blendEquationAlpha;this.depthFunc=a.depthFunc;this.depthTest=a.depthTest;this.depthWrite=a.depthWrite;
this.colorWrite=a.colorWrite;this.precision=a.precision;this.polygonOffset=a.polygonOffset;this.polygonOffsetFactor=a.polygonOffsetFactor;this.polygonOffsetUnits=a.polygonOffsetUnits;this.dithering=a.dithering;this.alphaTest=a.alphaTest;this.premultipliedAlpha=a.premultipliedAlpha;this.overdraw=a.overdraw;this.visible=a.visible;this.userData=JSON.parse(JSON.stringify(a.userData));this.clipShadows=a.clipShadows;this.clipIntersection=a.clipIntersection;a=a.clippingPlanes;var b=null;if(null!==a)for(var c=
a.length,b=Array(c),d=0;d!==c;++d)b[d]=a[d].clone();this.clippingPlanes=b;return this},dispose:function(){this.dispatchEvent({type:"dispose"})}});ya.prototype=Object.create(P.prototype);ya.prototype.constructor=ya;ya.prototype.isShaderMaterial=!0;ya.prototype.copy=function(a){P.prototype.copy.call(this,a);this.fragmentShader=a.fragmentShader;this.vertexShader=a.vertexShader;this.uniforms=Da.clone(a.uniforms);this.defines=a.defines;this.wireframe=a.wireframe;this.wireframeLinewidth=a.wireframeLinewidth;
this.lights=a.lights;this.clipping=a.clipping;this.skinning=a.skinning;this.morphTargets=a.morphTargets;this.morphNormals=a.morphNormals;this.extensions=a.extensions;return this};ya.prototype.toJSON=function(a){a=P.prototype.toJSON.call(this,a);a.uniforms=this.uniforms;a.vertexShader=this.vertexShader;a.fragmentShader=this.fragmentShader;return a};Wa.prototype=Object.create(P.prototype);Wa.prototype.constructor=Wa;Wa.prototype.isMeshDepthMaterial=!0;Wa.prototype.copy=function(a){P.prototype.copy.call(this,
a);this.depthPacking=a.depthPacking;this.skinning=a.skinning;this.morphTargets=a.morphTargets;this.map=a.map;this.alphaMap=a.alphaMap;this.displacementMap=a.displacementMap;this.displacementScale=a.displacementScale;this.displacementBias=a.displacementBias;this.wireframe=a.wireframe;this.wireframeLinewidth=a.wireframeLinewidth;return this};Xa.prototype=Object.create(P.prototype);Xa.prototype.constructor=Xa;Xa.prototype.isMeshDistanceMaterial=!0;Xa.prototype.copy=function(a){P.prototype.copy.call(this,
a);this.referencePosition.copy(a.referencePosition);this.nearDistance=a.nearDistance;this.farDistance=a.farDistance;this.skinning=a.skinning;this.morphTargets=a.morphTargets;this.map=a.map;this.alphaMap=a.alphaMap;this.displacementMap=a.displacementMap;this.displacementScale=a.displacementScale;this.displacementBias=a.displacementBias;return this};Object.assign(Pa.prototype,{isBox3:!0,set:function(a,b){this.min.copy(a);this.max.copy(b);return this},setFromArray:function(a){for(var b=Infinity,c=Infinity,
d=Infinity,e=-Infinity,f=-Infinity,g=-Infinity,h=0,k=a.length;h<k;h+=3){var l=a[h],q=a[h+1],p=a[h+2];l<b&&(b=l);q<c&&(c=q);p<d&&(d=p);l>e&&(e=l);q>f&&(f=q);p>g&&(g=p)}this.min.set(b,c,d);this.max.set(e,f,g);return this},setFromBufferAttribute:function(a){for(var b=Infinity,c=Infinity,d=Infinity,e=-Infinity,f=-Infinity,g=-Infinity,h=0,k=a.count;h<k;h++){var l=a.getX(h),q=a.getY(h),p=a.getZ(h);l<b&&(b=l);q<c&&(c=q);p<d&&(d=p);l>e&&(e=l);q>f&&(f=q);p>g&&(g=p)}this.min.set(b,c,d);this.max.set(e,f,g);
return this},setFromPoints:function(a){this.makeEmpty();for(var b=0,c=a.length;b<c;b++)this.expandByPoint(a[b]);return this},setFromCenterAndSize:function(){var a=new n;return function(b,c){c=a.copy(c).multiplyScalar(.5);this.min.copy(b).sub(c);this.max.copy(b).add(c);return this}}(),setFromObject:function(a){this.makeEmpty();return this.expandByObject(a)},clone:function(){return(new this.constructor).copy(this)},copy:function(a){this.min.copy(a.min);this.max.copy(a.max);return this},makeEmpty:function(){this.min.x=
this.min.y=this.min.z=Infinity;this.max.x=this.max.y=this.max.z=-Infinity;return this},isEmpty:function(){return this.max.x<this.min.x||this.max.y<this.min.y||this.max.z<this.min.z},getCenter:function(a){a=a||new n;return this.isEmpty()?a.set(0,0,0):a.addVectors(this.min,this.max).multiplyScalar(.5)},getSize:function(a){a=a||new n;return this.isEmpty()?a.set(0,0,0):a.subVectors(this.max,this.min)},expandByPoint:function(a){this.min.min(a);this.max.max(a);return this},expandByVector:function(a){this.min.sub(a);
this.max.add(a);return this},expandByScalar:function(a){this.min.addScalar(-a);this.max.addScalar(a);return this},expandByObject:function(){var a=new n;return function(b){var c=this;b.updateMatrixWorld(!0);b.traverse(function(b){var d;var f=b.geometry;if(void 0!==f)if(f.isGeometry){var g=f.vertices;f=0;for(d=g.length;f<d;f++)a.copy(g[f]),a.applyMatrix4(b.matrixWorld),c.expandByPoint(a)}else if(f.isBufferGeometry&&(g=f.attributes.position,void 0!==g))for(f=0,d=g.count;f<d;f++)a.fromBufferAttribute(g,
f).applyMatrix4(b.matrixWorld),c.expandByPoint(a)});return this}}(),containsPoint:function(a){return a.x<this.min.x||a.x>this.max.x||a.y<this.min.y||a.y>this.max.y||a.z<this.min.z||a.z>this.max.z?!1:!0},containsBox:function(a){return this.min.x<=a.min.x&&a.max.x<=this.max.x&&this.min.y<=a.min.y&&a.max.y<=this.max.y&&this.min.z<=a.min.z&&a.max.z<=this.max.z},getParameter:function(a,b){return(b||new n).set((a.x-this.min.x)/(this.max.x-this.min.x),(a.y-this.min.y)/(this.max.y-this.min.y),(a.z-this.min.z)/
(this.max.z-this.min.z))},intersectsBox:function(a){return a.max.x<this.min.x||a.min.x>this.max.x||a.max.y<this.min.y||a.min.y>this.max.y||a.max.z<this.min.z||a.min.z>this.max.z?!1:!0},intersectsSphere:function(){var a=new n;return function(b){this.clampPoint(b.center,a);return a.distanceToSquared(b.center)<=b.radius*b.radius}}(),intersectsPlane:function(a){if(0<a.normal.x){var b=a.normal.x*this.min.x;var c=a.normal.x*this.max.x}else b=a.normal.x*this.max.x,c=a.normal.x*this.min.x;0<a.normal.y?(b+=
a.normal.y*this.min.y,c+=a.normal.y*this.max.y):(b+=a.normal.y*this.max.y,c+=a.normal.y*this.min.y);0<a.normal.z?(b+=a.normal.z*this.min.z,c+=a.normal.z*this.max.z):(b+=a.normal.z*this.max.z,c+=a.normal.z*this.min.z);return b<=a.constant&&c>=a.constant},clampPoint:function(a,b){return(b||new n).copy(a).clamp(this.min,this.max)},distanceToPoint:function(){var a=new n;return function(b){return a.copy(b).clamp(this.min,this.max).sub(b).length()}}(),getBoundingSphere:function(){var a=new n;return function(b){b=
b||new Ca;this.getCenter(b.center);b.radius=.5*this.getSize(a).length();return b}}(),intersect:function(a){this.min.max(a.min);this.max.min(a.max);this.isEmpty()&&this.makeEmpty();return this},union:function(a){this.min.min(a.min);this.max.max(a.max);return this},applyMatrix4:function(){var a=[new n,new n,new n,new n,new n,new n,new n,new n];return function(b){if(this.isEmpty())return this;a[0].set(this.min.x,this.min.y,this.min.z).applyMatrix4(b);a[1].set(this.min.x,this.min.y,this.max.z).applyMatrix4(b);
a[2].set(this.min.x,this.max.y,this.min.z).applyMatrix4(b);a[3].set(this.min.x,this.max.y,this.max.z).applyMatrix4(b);a[4].set(this.max.x,this.min.y,this.min.z).applyMatrix4(b);a[5].set(this.max.x,this.min.y,this.max.z).applyMatrix4(b);a[6].set(this.max.x,this.max.y,this.min.z).applyMatrix4(b);a[7].set(this.max.x,this.max.y,this.max.z).applyMatrix4(b);this.setFromPoints(a);return this}}(),translate:function(a){this.min.add(a);this.max.add(a);return this},equals:function(a){return a.min.equals(this.min)&&
a.max.equals(this.max)}});Object.assign(Ca.prototype,{set:function(a,b){this.center.copy(a);this.radius=b;return this},setFromPoints:function(){var a=new Pa;return function(b,c){var d=this.center;void 0!==c?d.copy(c):a.setFromPoints(b).getCenter(d);for(var e=c=0,f=b.length;e<f;e++)c=Math.max(c,d.distanceToSquared(b[e]));this.radius=Math.sqrt(c);return this}}(),clone:function(){return(new this.constructor).copy(this)},copy:function(a){this.center.copy(a.center);this.radius=a.radius;return this},empty:function(){return 0>=
this.radius},containsPoint:function(a){return a.distanceToSquared(this.center)<=this.radius*this.radius},distanceToPoint:function(a){return a.distanceTo(this.center)-this.radius},intersectsSphere:function(a){var b=this.radius+a.radius;return a.center.distanceToSquared(this.center)<=b*b},intersectsBox:function(a){return a.intersectsSphere(this)},intersectsPlane:function(a){return Math.abs(a.distanceToPoint(this.center))<=this.radius},clampPoint:function(a,b){var c=this.center.distanceToSquared(a);
b=b||new n;b.copy(a);c>this.radius*this.radius&&(b.sub(this.center).normalize(),b.multiplyScalar(this.radius).add(this.center));return b},getBoundingBox:function(a){a=a||new Pa;a.set(this.center,this.center);a.expandByScalar(this.radius);return a},applyMatrix4:function(a){this.center.applyMatrix4(a);this.radius*=a.getMaxScaleOnAxis();return this},translate:function(a){this.center.add(a);return this},equals:function(a){return a.center.equals(this.center)&&a.radius===this.radius}});Object.assign(qa.prototype,
{isMatrix3:!0,set:function(a,b,c,d,e,f,g,h,k){var l=this.elements;l[0]=a;l[1]=d;l[2]=g;l[3]=b;l[4]=e;l[5]=h;l[6]=c;l[7]=f;l[8]=k;return this},identity:function(){this.set(1,0,0,0,1,0,0,0,1);return this},clone:function(){return(new this.constructor).fromArray(this.elements)},copy:function(a){var b=this.elements;a=a.elements;b[0]=a[0];b[1]=a[1];b[2]=a[2];b[3]=a[3];b[4]=a[4];b[5]=a[5];b[6]=a[6];b[7]=a[7];b[8]=a[8];return this},setFromMatrix4:function(a){a=a.elements;this.set(a[0],a[4],a[8],a[1],a[5],
a[9],a[2],a[6],a[10]);return this},applyToBufferAttribute:function(){var a=new n;return function(b){for(var c=0,d=b.count;c<d;c++)a.x=b.getX(c),a.y=b.getY(c),a.z=b.getZ(c),a.applyMatrix3(this),b.setXYZ(c,a.x,a.y,a.z);return b}}(),multiply:function(a){return this.multiplyMatrices(this,a)},premultiply:function(a){return this.multiplyMatrices(a,this)},multiplyMatrices:function(a,b){var c=a.elements,d=b.elements;b=this.elements;a=c[0];var e=c[3],f=c[6],g=c[1],h=c[4],k=c[7],l=c[2],q=c[5],c=c[8],p=d[0],
m=d[3],r=d[6],n=d[1],u=d[4],x=d[7],y=d[2],A=d[5],d=d[8];b[0]=a*p+e*n+f*y;b[3]=a*m+e*u+f*A;b[6]=a*r+e*x+f*d;b[1]=g*p+h*n+k*y;b[4]=g*m+h*u+k*A;b[7]=g*r+h*x+k*d;b[2]=l*p+q*n+c*y;b[5]=l*m+q*u+c*A;b[8]=l*r+q*x+c*d;return this},multiplyScalar:function(a){var b=this.elements;b[0]*=a;b[3]*=a;b[6]*=a;b[1]*=a;b[4]*=a;b[7]*=a;b[2]*=a;b[5]*=a;b[8]*=a;return this},determinant:function(){var a=this.elements,b=a[0],c=a[1],d=a[2],e=a[3],f=a[4],g=a[5],h=a[6],k=a[7],a=a[8];return b*f*a-b*g*k-c*e*a+c*g*h+d*e*k-d*f*
h},getInverse:function(a,b){a&&a.isMatrix4&&console.error("THREE.Matrix3: .getInverse() no longer takes a Matrix4 argument.");var c=a.elements;a=this.elements;var d=c[0],e=c[1],f=c[2],g=c[3],h=c[4],k=c[5],l=c[6],q=c[7],c=c[8],p=c*h-k*q,m=k*l-c*g,r=q*g-h*l,n=d*p+e*m+f*r;if(0===n){if(!0===b)throw Error("THREE.Matrix3: .getInverse() can't invert matrix, determinant is 0");console.warn("THREE.Matrix3: .getInverse() can't invert matrix, determinant is 0");return this.identity()}b=1/n;a[0]=p*b;a[1]=(f*
q-c*e)*b;a[2]=(k*e-f*h)*b;a[3]=m*b;a[4]=(c*d-f*l)*b;a[5]=(f*g-k*d)*b;a[6]=r*b;a[7]=(e*l-q*d)*b;a[8]=(h*d-e*g)*b;return this},transpose:function(){var a=this.elements;var b=a[1];a[1]=a[3];a[3]=b;b=a[2];a[2]=a[6];a[6]=b;b=a[5];a[5]=a[7];a[7]=b;return this},getNormalMatrix:function(a){return this.setFromMatrix4(a).getInverse(this).transpose()},transposeIntoArray:function(a){var b=this.elements;a[0]=b[0];a[1]=b[3];a[2]=b[6];a[3]=b[1];a[4]=b[4];a[5]=b[7];a[6]=b[2];a[7]=b[5];a[8]=b[8];return this},equals:function(a){var b=
this.elements;a=a.elements;for(var c=0;9>c;c++)if(b[c]!==a[c])return!1;return!0},fromArray:function(a,b){void 0===b&&(b=0);for(var c=0;9>c;c++)this.elements[c]=a[c+b];return this},toArray:function(a,b){void 0===a&&(a=[]);void 0===b&&(b=0);var c=this.elements;a[b]=c[0];a[b+1]=c[1];a[b+2]=c[2];a[b+3]=c[3];a[b+4]=c[4];a[b+5]=c[5];a[b+6]=c[6];a[b+7]=c[7];a[b+8]=c[8];return a}});Object.assign(za.prototype,{set:function(a,b){this.normal.copy(a);this.constant=b;return this},setComponents:function(a,b,c,
d){this.normal.set(a,b,c);this.constant=d;return this},setFromNormalAndCoplanarPoint:function(a,b){this.normal.copy(a);this.constant=-b.dot(this.normal);return this},setFromCoplanarPoints:function(){var a=new n,b=new n;return function(c,d,e){d=a.subVectors(e,d).cross(b.subVectors(c,d)).normalize();this.setFromNormalAndCoplanarPoint(d,c);return this}}(),clone:function(){return(new this.constructor).copy(this)},copy:function(a){this.normal.copy(a.normal);this.constant=a.constant;return this},normalize:function(){var a=
1/this.normal.length();this.normal.multiplyScalar(a);this.constant*=a;return this},negate:function(){this.constant*=-1;this.normal.negate();return this},distanceToPoint:function(a){return this.normal.dot(a)+this.constant},distanceToSphere:function(a){return this.distanceToPoint(a.center)-a.radius},projectPoint:function(a,b){return(b||new n).copy(this.normal).multiplyScalar(-this.distanceToPoint(a)).add(a)},intersectLine:function(){var a=new n;return function(b,c){c=c||new n;var d=b.delta(a),e=this.normal.dot(d);
if(0===e){if(0===this.distanceToPoint(b.start))return c.copy(b.start)}else if(e=-(b.start.dot(this.normal)+this.constant)/e,!(0>e||1<e))return c.copy(d).multiplyScalar(e).add(b.start)}}(),intersectsLine:function(a){var b=this.distanceToPoint(a.start);a=this.distanceToPoint(a.end);return 0>b&&0<a||0>a&&0<b},intersectsBox:function(a){return a.intersectsPlane(this)},intersectsSphere:function(a){return a.intersectsPlane(this)},coplanarPoint:function(a){return(a||new n).copy(this.normal).multiplyScalar(-this.constant)},
applyMatrix4:function(){var a=new n,b=new qa;return function(c,d){d=d||b.getNormalMatrix(c);c=this.coplanarPoint(a).applyMatrix4(c);d=this.normal.applyMatrix3(d).normalize();this.constant=-c.dot(d);return this}}(),translate:function(a){this.constant-=a.dot(this.normal);return this},equals:function(a){return a.normal.equals(this.normal)&&a.constant===this.constant}});Object.assign(kd.prototype,{set:function(a,b,c,d,e,f){var g=this.planes;g[0].copy(a);g[1].copy(b);g[2].copy(c);g[3].copy(d);g[4].copy(e);
g[5].copy(f);return this},clone:function(){return(new this.constructor).copy(this)},copy:function(a){for(var b=this.planes,c=0;6>c;c++)b[c].copy(a.planes[c]);return this},setFromMatrix:function(a){var b=this.planes,c=a.elements;a=c[0];var d=c[1],e=c[2],f=c[3],g=c[4],h=c[5],k=c[6],l=c[7],q=c[8],p=c[9],m=c[10],r=c[11],n=c[12],u=c[13],x=c[14],c=c[15];b[0].setComponents(f-a,l-g,r-q,c-n).normalize();b[1].setComponents(f+a,l+g,r+q,c+n).normalize();b[2].setComponents(f+d,l+h,r+p,c+u).normalize();b[3].setComponents(f-
d,l-h,r-p,c-u).normalize();b[4].setComponents(f-e,l-k,r-m,c-x).normalize();b[5].setComponents(f+e,l+k,r+m,c+x).normalize();return this},intersectsObject:function(){var a=new Ca;return function(b){var c=b.geometry;null===c.boundingSphere&&c.computeBoundingSphere();a.copy(c.boundingSphere).applyMatrix4(b.matrixWorld);return this.intersectsSphere(a)}}(),intersectsSprite:function(){var a=new Ca;return function(b){a.center.set(0,0,0);a.radius=.7071067811865476;a.applyMatrix4(b.matrixWorld);return this.intersectsSphere(a)}}(),
intersectsSphere:function(a){var b=this.planes,c=a.center;a=-a.radius;for(var d=0;6>d;d++)if(b[d].distanceToPoint(c)<a)return!1;return!0},intersectsBox:function(){var a=new n,b=new n;return function(c){for(var d=this.planes,e=0;6>e;e++){var f=d[e];a.x=0<f.normal.x?c.min.x:c.max.x;b.x=0<f.normal.x?c.max.x:c.min.x;a.y=0<f.normal.y?c.min.y:c.max.y;b.y=0<f.normal.y?c.max.y:c.min.y;a.z=0<f.normal.z?c.min.z:c.max.z;b.z=0<f.normal.z?c.max.z:c.min.z;var g=f.distanceToPoint(a),f=f.distanceToPoint(b);if(0>
g&&0>f)return!1}return!0}}(),containsPoint:function(a){for(var b=this.planes,c=0;6>c;c++)if(0>b[c].distanceToPoint(a))return!1;return!0}});Ya.RotationOrders="XYZ YZX ZXY XZY YXZ ZYX".split(" ");Ya.DefaultOrder="XYZ";Object.defineProperties(Ya.prototype,{x:{get:function(){return this._x},set:function(a){this._x=a;this.onChangeCallback()}},y:{get:function(){return this._y},set:function(a){this._y=a;this.onChangeCallback()}},z:{get:function(){return this._z},set:function(a){this._z=a;this.onChangeCallback()}},
order:{get:function(){return this._order},set:function(a){this._order=a;this.onChangeCallback()}}});Object.assign(Ya.prototype,{isEuler:!0,set:function(a,b,c,d){this._x=a;this._y=b;this._z=c;this._order=d||this._order;this.onChangeCallback();return this},clone:function(){return new this.constructor(this._x,this._y,this._z,this._order)},copy:function(a){this._x=a._x;this._y=a._y;this._z=a._z;this._order=a._order;this.onChangeCallback();return this},setFromRotationMatrix:function(a,b,c){var d=R.clamp,
e=a.elements;a=e[0];var f=e[4],g=e[8],h=e[1],k=e[5],l=e[9],q=e[2],p=e[6],e=e[10];b=b||this._order;"XYZ"===b?(this._y=Math.asin(d(g,-1,1)),.99999>Math.abs(g)?(this._x=Math.atan2(-l,e),this._z=Math.atan2(-f,a)):(this._x=Math.atan2(p,k),this._z=0)):"YXZ"===b?(this._x=Math.asin(-d(l,-1,1)),.99999>Math.abs(l)?(this._y=Math.atan2(g,e),this._z=Math.atan2(h,k)):(this._y=Math.atan2(-q,a),this._z=0)):"ZXY"===b?(this._x=Math.asin(d(p,-1,1)),.99999>Math.abs(p)?(this._y=Math.atan2(-q,e),this._z=Math.atan2(-f,
k)):(this._y=0,this._z=Math.atan2(h,a))):"ZYX"===b?(this._y=Math.asin(-d(q,-1,1)),.99999>Math.abs(q)?(this._x=Math.atan2(p,e),this._z=Math.atan2(h,a)):(this._x=0,this._z=Math.atan2(-f,k))):"YZX"===b?(this._z=Math.asin(d(h,-1,1)),.99999>Math.abs(h)?(this._x=Math.atan2(-l,k),this._y=Math.atan2(-q,a)):(this._x=0,this._y=Math.atan2(g,e))):"XZY"===b?(this._z=Math.asin(-d(f,-1,1)),.99999>Math.abs(f)?(this._x=Math.atan2(p,k),this._y=Math.atan2(g,a)):(this._x=Math.atan2(-l,e),this._y=0)):console.warn("THREE.Euler: .setFromRotationMatrix() given unsupported order: "+
b);this._order=b;if(!1!==c)this.onChangeCallback();return this},setFromQuaternion:function(){var a=new O;return function(b,c,d){a.makeRotationFromQuaternion(b);return this.setFromRotationMatrix(a,c,d)}}(),setFromVector3:function(a,b){return this.set(a.x,a.y,a.z,b||this._order)},reorder:function(){var a=new ia;return function(b){a.setFromEuler(this);return this.setFromQuaternion(a,b)}}(),equals:function(a){return a._x===this._x&&a._y===this._y&&a._z===this._z&&a._order===this._order},fromArray:function(a){this._x=
a[0];this._y=a[1];this._z=a[2];void 0!==a[3]&&(this._order=a[3]);this.onChangeCallback();return this},toArray:function(a,b){void 0===a&&(a=[]);void 0===b&&(b=0);a[b]=this._x;a[b+1]=this._y;a[b+2]=this._z;a[b+3]=this._order;return a},toVector3:function(a){return a?a.set(this._x,this._y,this._z):new n(this._x,this._y,this._z)},onChange:function(a){this.onChangeCallback=a;return this},onChangeCallback:function(){}});Object.assign(Qd.prototype,{set:function(a){this.mask=1<<a|0},enable:function(a){this.mask=
this.mask|1<<a|0},toggle:function(a){this.mask^=1<<a|0},disable:function(a){this.mask&=~(1<<a|0)},test:function(a){return 0!==(this.mask&a.mask)}});var Of=0;w.DefaultUp=new n(0,1,0);w.DefaultMatrixAutoUpdate=!0;Object.assign(w.prototype,na.prototype,{isObject3D:!0,onBeforeRender:function(){},onAfterRender:function(){},applyMatrix:function(a){this.matrix.multiplyMatrices(a,this.matrix);this.matrix.decompose(this.position,this.quaternion,this.scale)},applyQuaternion:function(a){this.quaternion.premultiply(a);
return this},setRotationFromAxisAngle:function(a,b){this.quaternion.setFromAxisAngle(a,b)},setRotationFromEuler:function(a){this.quaternion.setFromEuler(a,!0)},setRotationFromMatrix:function(a){this.quaternion.setFromRotationMatrix(a)},setRotationFromQuaternion:function(a){this.quaternion.copy(a)},rotateOnAxis:function(){var a=new ia;return function(b,c){a.setFromAxisAngle(b,c);this.quaternion.multiply(a);return this}}(),rotateX:function(){var a=new n(1,0,0);return function(b){return this.rotateOnAxis(a,
b)}}(),rotateY:function(){var a=new n(0,1,0);return function(b){return this.rotateOnAxis(a,b)}}(),rotateZ:function(){var a=new n(0,0,1);return function(b){return this.rotateOnAxis(a,b)}}(),translateOnAxis:function(){var a=new n;return function(b,c){a.copy(b).applyQuaternion(this.quaternion);this.position.add(a.multiplyScalar(c));return this}}(),translateX:function(){var a=new n(1,0,0);return function(b){return this.translateOnAxis(a,b)}}(),translateY:function(){var a=new n(0,1,0);return function(b){return this.translateOnAxis(a,
b)}}(),translateZ:function(){var a=new n(0,0,1);return function(b){return this.translateOnAxis(a,b)}}(),localToWorld:function(a){return a.applyMatrix4(this.matrixWorld)},worldToLocal:function(){var a=new O;return function(b){return b.applyMatrix4(a.getInverse(this.matrixWorld))}}(),lookAt:function(){var a=new O;return function(b){this.isCamera?a.lookAt(this.position,b,this.up):a.lookAt(b,this.position,this.up);this.quaternion.setFromRotationMatrix(a)}}(),add:function(a){if(1<arguments.length){for(var b=
0;b<arguments.length;b++)this.add(arguments[b]);return this}if(a===this)return console.error("THREE.Object3D.add: object can't be added as a child of itself.",a),this;a&&a.isObject3D?(null!==a.parent&&a.parent.remove(a),a.parent=this,a.dispatchEvent({type:"added"}),this.children.push(a)):console.error("THREE.Object3D.add: object not an instance of THREE.Object3D.",a);return this},remove:function(a){if(1<arguments.length){for(var b=0;b<arguments.length;b++)this.remove(arguments[b]);return this}b=this.children.indexOf(a);
-1!==b&&(a.parent=null,a.dispatchEvent({type:"removed"}),this.children.splice(b,1));return this},getObjectById:function(a){return this.getObjectByProperty("id",a)},getObjectByName:function(a){return this.getObjectByProperty("name",a)},getObjectByProperty:function(a,b){if(this[a]===b)return this;for(var c=0,d=this.children.length;c<d;c++){var e=this.children[c].getObjectByProperty(a,b);if(void 0!==e)return e}},getWorldPosition:function(a){a=a||new n;this.updateMatrixWorld(!0);return a.setFromMatrixPosition(this.matrixWorld)},
getWorldQuaternion:function(){var a=new n,b=new n;return function(c){c=c||new ia;this.updateMatrixWorld(!0);this.matrixWorld.decompose(a,c,b);return c}}(),getWorldRotation:function(){var a=new ia;return function(b){b=b||new Ya;this.getWorldQuaternion(a);return b.setFromQuaternion(a,this.rotation.order,!1)}}(),getWorldScale:function(){var a=new n,b=new ia;return function(c){c=c||new n;this.updateMatrixWorld(!0);this.matrixWorld.decompose(a,b,c);return c}}(),getWorldDirection:function(){var a=new ia;
return function(b){b=b||new n;this.getWorldQuaternion(a);return b.set(0,0,1).applyQuaternion(a)}}(),raycast:function(){},traverse:function(a){a(this);for(var b=this.children,c=0,d=b.length;c<d;c++)b[c].traverse(a)},traverseVisible:function(a){if(!1!==this.visible){a(this);for(var b=this.children,c=0,d=b.length;c<d;c++)b[c].traverseVisible(a)}},traverseAncestors:function(a){var b=this.parent;null!==b&&(a(b),b.traverseAncestors(a))},updateMatrix:function(){this.matrix.compose(this.position,this.quaternion,
this.scale);this.matrixWorldNeedsUpdate=!0},updateMatrixWorld:function(a){this.matrixAutoUpdate&&this.updateMatrix();if(this.matrixWorldNeedsUpdate||a)null===this.parent?this.matrixWorld.copy(this.matrix):this.matrixWorld.multiplyMatrices(this.parent.matrixWorld,this.matrix),this.matrixWorldNeedsUpdate=!1,a=!0;for(var b=this.children,c=0,d=b.length;c<d;c++)b[c].updateMatrixWorld(a)},toJSON:function(a){function b(b,c){void 0===b[c.uuid]&&(b[c.uuid]=c.toJSON(a));return c.uuid}function c(a){var b=[],
c;for(c in a){var d=a[c];delete d.metadata;b.push(d)}return b}var d=void 0===a||""===a,e={};d&&(a={geometries:{},materials:{},textures:{},images:{}},e.metadata={version:4.5,type:"Object",generator:"Object3D.toJSON"});var f={};f.uuid=this.uuid;f.type=this.type;""!==this.name&&(f.name=this.name);!0===this.castShadow&&(f.castShadow=!0);!0===this.receiveShadow&&(f.receiveShadow=!0);!1===this.visible&&(f.visible=!1);"{}"!==JSON.stringify(this.userData)&&(f.userData=this.userData);f.matrix=this.matrix.toArray();
void 0!==this.geometry&&(f.geometry=b(a.geometries,this.geometry));if(void 0!==this.material)if(Array.isArray(this.material)){for(var g=[],h=0,k=this.material.length;h<k;h++)g.push(b(a.materials,this.material[h]));f.material=g}else f.material=b(a.materials,this.material);if(0<this.children.length)for(f.children=[],h=0;h<this.children.length;h++)f.children.push(this.children[h].toJSON(a).object);d&&(d=c(a.geometries),g=c(a.materials),h=c(a.textures),k=c(a.images),0<d.length&&(e.geometries=d),0<g.length&&
(e.materials=g),0<h.length&&(e.textures=h),0<k.length&&(e.images=k));e.object=f;return e},clone:function(a){return(new this.constructor).copy(this,a)},copy:function(a,b){void 0===b&&(b=!0);this.name=a.name;this.up.copy(a.up);this.position.copy(a.position);this.quaternion.copy(a.quaternion);this.scale.copy(a.scale);this.matrix.copy(a.matrix);this.matrixWorld.copy(a.matrixWorld);this.matrixAutoUpdate=a.matrixAutoUpdate;this.matrixWorldNeedsUpdate=a.matrixWorldNeedsUpdate;this.layers.mask=a.layers.mask;
this.visible=a.visible;this.castShadow=a.castShadow;this.receiveShadow=a.receiveShadow;this.frustumCulled=a.frustumCulled;this.renderOrder=a.renderOrder;this.userData=JSON.parse(JSON.stringify(a.userData));if(!0===b)for(b=0;b<a.children.length;b++)this.add(a.children[b].clone());return this}});Ma.prototype=Object.assign(Object.create(w.prototype),{constructor:Ma,isCamera:!0,copy:function(a,b){w.prototype.copy.call(this,a,b);this.matrixWorldInverse.copy(a.matrixWorldInverse);this.projectionMatrix.copy(a.projectionMatrix);
return this},getWorldDirection:function(){var a=new ia;return function(b){b=b||new n;this.getWorldQuaternion(a);return b.set(0,0,-1).applyQuaternion(a)}}(),updateMatrixWorld:function(a){w.prototype.updateMatrixWorld.call(this,a);this.matrixWorldInverse.getInverse(this.matrixWorld)},clone:function(){return(new this.constructor).copy(this)}});Db.prototype=Object.assign(Object.create(Ma.prototype),{constructor:Db,isOrthographicCamera:!0,copy:function(a,b){Ma.prototype.copy.call(this,a,b);this.left=a.left;
this.right=a.right;this.top=a.top;this.bottom=a.bottom;this.near=a.near;this.far=a.far;this.zoom=a.zoom;this.view=null===a.view?null:Object.assign({},a.view);return this},setViewOffset:function(a,b,c,d,e,f){this.view={fullWidth:a,fullHeight:b,offsetX:c,offsetY:d,width:e,height:f};this.updateProjectionMatrix()},clearViewOffset:function(){this.view=null;this.updateProjectionMatrix()},updateProjectionMatrix:function(){var a=(this.right-this.left)/(2*this.zoom),b=(this.top-this.bottom)/(2*this.zoom),
c=(this.right+this.left)/2,d=(this.top+this.bottom)/2,e=c-a,c=c+a,a=d+b,b=d-b;if(null!==this.view)var c=this.zoom/(this.view.width/this.view.fullWidth),b=this.zoom/(this.view.height/this.view.fullHeight),f=(this.right-this.left)/this.view.width,d=(this.top-this.bottom)/this.view.height,e=e+this.view.offsetX/c*f,c=e+this.view.width/c*f,a=a-this.view.offsetY/b*d,b=a-this.view.height/b*d;this.projectionMatrix.makeOrthographic(e,c,a,b,this.near,this.far)},toJSON:function(a){a=w.prototype.toJSON.call(this,
a);a.object.zoom=this.zoom;a.object.left=this.left;a.object.right=this.right;a.object.top=this.top;a.object.bottom=this.bottom;a.object.near=this.near;a.object.far=this.far;null!==this.view&&(a.object.view=Object.assign({},this.view));return a}});ja.prototype=Object.assign(Object.create(Ma.prototype),{constructor:ja,isPerspectiveCamera:!0,copy:function(a,b){Ma.prototype.copy.call(this,a,b);this.fov=a.fov;this.zoom=a.zoom;this.near=a.near;this.far=a.far;this.focus=a.focus;this.aspect=a.aspect;this.view=
null===a.view?null:Object.assign({},a.view);this.filmGauge=a.filmGauge;this.filmOffset=a.filmOffset;return this},setFocalLength:function(a){a=.5*this.getFilmHeight()/a;this.fov=2*R.RAD2DEG*Math.atan(a);this.updateProjectionMatrix()},getFocalLength:function(){var a=Math.tan(.5*R.DEG2RAD*this.fov);return.5*this.getFilmHeight()/a},getEffectiveFOV:function(){return 2*R.RAD2DEG*Math.atan(Math.tan(.5*R.DEG2RAD*this.fov)/this.zoom)},getFilmWidth:function(){return this.filmGauge*Math.min(this.aspect,1)},
getFilmHeight:function(){return this.filmGauge/Math.max(this.aspect,1)},setViewOffset:function(a,b,c,d,e,f){this.aspect=a/b;this.view={fullWidth:a,fullHeight:b,offsetX:c,offsetY:d,width:e,height:f};this.updateProjectionMatrix()},clearViewOffset:function(){this.view=null;this.updateProjectionMatrix()},updateProjectionMatrix:function(){var a=this.near,b=a*Math.tan(.5*R.DEG2RAD*this.fov)/this.zoom,c=2*b,d=this.aspect*c,e=-.5*d,f=this.view;if(null!==f)var g=f.fullWidth,h=f.fullHeight,e=e+f.offsetX*d/
g,b=b-f.offsetY*c/h,d=f.width/g*d,c=f.height/h*c;f=this.filmOffset;0!==f&&(e+=a*f/this.getFilmWidth());this.projectionMatrix.makePerspective(e,e+d,b,b-c,a,this.far)},toJSON:function(a){a=w.prototype.toJSON.call(this,a);a.object.fov=this.fov;a.object.zoom=this.zoom;a.object.near=this.near;a.object.far=this.far;a.object.focus=this.focus;a.object.aspect=this.aspect;null!==this.view&&(a.object.view=Object.assign({},this.view));a.object.filmGauge=this.filmGauge;a.object.filmOffset=this.filmOffset;return a}});
Object.assign(Qa.prototype,{clone:function(){return(new this.constructor).copy(this)},copy:function(a){this.a=a.a;this.b=a.b;this.c=a.c;this.normal.copy(a.normal);this.color.copy(a.color);this.materialIndex=a.materialIndex;for(var b=0,c=a.vertexNormals.length;b<c;b++)this.vertexNormals[b]=a.vertexNormals[b].clone();b=0;for(c=a.vertexColors.length;b<c;b++)this.vertexColors[b]=a.vertexColors[b].clone();return this}});var Rd=0;Object.assign(Q.prototype,na.prototype,{isGeometry:!0,applyMatrix:function(a){for(var b=
(new qa).getNormalMatrix(a),c=0,d=this.vertices.length;c<d;c++)this.vertices[c].applyMatrix4(a);c=0;for(d=this.faces.length;c<d;c++){a=this.faces[c];a.normal.applyMatrix3(b).normalize();for(var e=0,f=a.vertexNormals.length;e<f;e++)a.vertexNormals[e].applyMatrix3(b).normalize()}null!==this.boundingBox&&this.computeBoundingBox();null!==this.boundingSphere&&this.computeBoundingSphere();this.normalsNeedUpdate=this.verticesNeedUpdate=!0;return this},rotateX:function(){var a=new O;return function(b){a.makeRotationX(b);
this.applyMatrix(a);return this}}(),rotateY:function(){var a=new O;return function(b){a.makeRotationY(b);this.applyMatrix(a);return this}}(),rotateZ:function(){var a=new O;return function(b){a.makeRotationZ(b);this.applyMatrix(a);return this}}(),translate:function(){var a=new O;return function(b,c,d){a.makeTranslation(b,c,d);this.applyMatrix(a);return this}}(),scale:function(){var a=new O;return function(b,c,d){a.makeScale(b,c,d);this.applyMatrix(a);return this}}(),lookAt:function(){var a=new w;return function(b){a.lookAt(b);
a.updateMatrix();this.applyMatrix(a.matrix)}}(),fromBufferGeometry:function(a){function b(a,b,d,e){var f=void 0!==g?[q[a].clone(),q[b].clone(),q[d].clone()]:[],t=void 0!==h?[c.colors[a].clone(),c.colors[b].clone(),c.colors[d].clone()]:[];e=new Qa(a,b,d,f,t,e);c.faces.push(e);void 0!==k&&c.faceVertexUvs[0].push([p[a].clone(),p[b].clone(),p[d].clone()]);void 0!==l&&c.faceVertexUvs[1].push([m[a].clone(),m[b].clone(),m[d].clone()])}var c=this,d=null!==a.index?a.index.array:void 0,e=a.attributes,f=e.position.array,
g=void 0!==e.normal?e.normal.array:void 0,h=void 0!==e.color?e.color.array:void 0,k=void 0!==e.uv?e.uv.array:void 0,l=void 0!==e.uv2?e.uv2.array:void 0;void 0!==l&&(this.faceVertexUvs[1]=[]);for(var q=[],p=[],m=[],r=e=0;e<f.length;e+=3,r+=2)c.vertices.push(new n(f[e],f[e+1],f[e+2])),void 0!==g&&q.push(new n(g[e],g[e+1],g[e+2])),void 0!==h&&c.colors.push(new C(h[e],h[e+1],h[e+2])),void 0!==k&&p.push(new D(k[r],k[r+1])),void 0!==l&&m.push(new D(l[r],l[r+1]));var v=a.groups;if(0<v.length)for(e=0;e<v.length;e++)for(var f=
v[e],u=f.start,x=f.count,r=u,u=u+x;r<u;r+=3)void 0!==d?b(d[r],d[r+1],d[r+2],f.materialIndex):b(r,r+1,r+2,f.materialIndex);else if(void 0!==d)for(e=0;e<d.length;e+=3)b(d[e],d[e+1],d[e+2]);else for(e=0;e<f.length/3;e+=3)b(e,e+1,e+2);this.computeFaceNormals();null!==a.boundingBox&&(this.boundingBox=a.boundingBox.clone());null!==a.boundingSphere&&(this.boundingSphere=a.boundingSphere.clone());return this},center:function(){this.computeBoundingBox();var a=this.boundingBox.getCenter().negate();this.translate(a.x,
a.y,a.z);return a},normalize:function(){this.computeBoundingSphere();var a=this.boundingSphere.center,b=this.boundingSphere.radius,b=0===b?1:1/b,c=new O;c.set(b,0,0,-b*a.x,0,b,0,-b*a.y,0,0,b,-b*a.z,0,0,0,1);this.applyMatrix(c);return this},computeFaceNormals:function(){for(var a=new n,b=new n,c=0,d=this.faces.length;c<d;c++){var e=this.faces[c],f=this.vertices[e.a],g=this.vertices[e.b];a.subVectors(this.vertices[e.c],g);b.subVectors(f,g);a.cross(b);a.normalize();e.normal.copy(a)}},computeVertexNormals:function(a){void 0===
a&&(a=!0);var b;var c=Array(this.vertices.length);var d=0;for(b=this.vertices.length;d<b;d++)c[d]=new n;if(a){var e=new n,f=new n;a=0;for(d=this.faces.length;a<d;a++){b=this.faces[a];var g=this.vertices[b.a];var h=this.vertices[b.b];var k=this.vertices[b.c];e.subVectors(k,h);f.subVectors(g,h);e.cross(f);c[b.a].add(e);c[b.b].add(e);c[b.c].add(e)}}else for(this.computeFaceNormals(),a=0,d=this.faces.length;a<d;a++)b=this.faces[a],c[b.a].add(b.normal),c[b.b].add(b.normal),c[b.c].add(b.normal);d=0;for(b=
this.vertices.length;d<b;d++)c[d].normalize();a=0;for(d=this.faces.length;a<d;a++)b=this.faces[a],g=b.vertexNormals,3===g.length?(g[0].copy(c[b.a]),g[1].copy(c[b.b]),g[2].copy(c[b.c])):(g[0]=c[b.a].clone(),g[1]=c[b.b].clone(),g[2]=c[b.c].clone());0<this.faces.length&&(this.normalsNeedUpdate=!0)},computeFlatVertexNormals:function(){var a;this.computeFaceNormals();var b=0;for(a=this.faces.length;b<a;b++){var c=this.faces[b];var d=c.vertexNormals;3===d.length?(d[0].copy(c.normal),d[1].copy(c.normal),
d[2].copy(c.normal)):(d[0]=c.normal.clone(),d[1]=c.normal.clone(),d[2]=c.normal.clone())}0<this.faces.length&&(this.normalsNeedUpdate=!0)},computeMorphNormals:function(){var a,b;var c=0;for(b=this.faces.length;c<b;c++){var d=this.faces[c];d.__originalFaceNormal?d.__originalFaceNormal.copy(d.normal):d.__originalFaceNormal=d.normal.clone();d.__originalVertexNormals||(d.__originalVertexNormals=[]);var e=0;for(a=d.vertexNormals.length;e<a;e++)d.__originalVertexNormals[e]?d.__originalVertexNormals[e].copy(d.vertexNormals[e]):
d.__originalVertexNormals[e]=d.vertexNormals[e].clone()}var f=new Q;f.faces=this.faces;e=0;for(a=this.morphTargets.length;e<a;e++){if(!this.morphNormals[e]){this.morphNormals[e]={};this.morphNormals[e].faceNormals=[];this.morphNormals[e].vertexNormals=[];d=this.morphNormals[e].faceNormals;var g=this.morphNormals[e].vertexNormals;c=0;for(b=this.faces.length;c<b;c++){var h=new n;var k={a:new n,b:new n,c:new n};d.push(h);g.push(k)}}g=this.morphNormals[e];f.vertices=this.morphTargets[e].vertices;f.computeFaceNormals();
f.computeVertexNormals();c=0;for(b=this.faces.length;c<b;c++)d=this.faces[c],h=g.faceNormals[c],k=g.vertexNormals[c],h.copy(d.normal),k.a.copy(d.vertexNormals[0]),k.b.copy(d.vertexNormals[1]),k.c.copy(d.vertexNormals[2])}c=0;for(b=this.faces.length;c<b;c++)d=this.faces[c],d.normal=d.__originalFaceNormal,d.vertexNormals=d.__originalVertexNormals},computeLineDistances:function(){for(var a=0,b=this.vertices,c=0,d=b.length;c<d;c++)0<c&&(a+=b[c].distanceTo(b[c-1])),this.lineDistances[c]=a},computeBoundingBox:function(){null===
this.boundingBox&&(this.boundingBox=new Pa);this.boundingBox.setFromPoints(this.vertices)},computeBoundingSphere:function(){null===this.boundingSphere&&(this.boundingSphere=new Ca);this.boundingSphere.setFromPoints(this.vertices)},merge:function(a,b,c){if(a&&a.isGeometry){var d,e=this.vertices.length,f=this.vertices,g=a.vertices,h=this.faces,k=a.faces,l=this.faceVertexUvs[0],q=a.faceVertexUvs[0],p=this.colors,m=a.colors;void 0===c&&(c=0);void 0!==b&&(d=(new qa).getNormalMatrix(b));a=0;for(var r=g.length;a<
r;a++){var n=g[a].clone();void 0!==b&&n.applyMatrix4(b);f.push(n)}a=0;for(r=m.length;a<r;a++)p.push(m[a].clone());a=0;for(r=k.length;a<r;a++){var g=k[a],u=g.vertexNormals,m=g.vertexColors,p=new Qa(g.a+e,g.b+e,g.c+e);p.normal.copy(g.normal);void 0!==d&&p.normal.applyMatrix3(d).normalize();b=0;for(f=u.length;b<f;b++)n=u[b].clone(),void 0!==d&&n.applyMatrix3(d).normalize(),p.vertexNormals.push(n);p.color.copy(g.color);b=0;for(f=m.length;b<f;b++)n=m[b],p.vertexColors.push(n.clone());p.materialIndex=g.materialIndex+
c;h.push(p)}a=0;for(r=q.length;a<r;a++)if(c=q[a],d=[],void 0!==c){b=0;for(f=c.length;b<f;b++)d.push(c[b].clone());l.push(d)}}else console.error("THREE.Geometry.merge(): geometry not an instance of THREE.Geometry.",a)},mergeMesh:function(a){a&&a.isMesh?(a.matrixAutoUpdate&&a.updateMatrix(),this.merge(a.geometry,a.matrix)):console.error("THREE.Geometry.mergeMesh(): mesh not an instance of THREE.Mesh.",a)},mergeVertices:function(){var a={},b=[],c=[],d=Math.pow(10,4),e;var f=0;for(e=this.vertices.length;f<
e;f++){var g=this.vertices[f];g=Math.round(g.x*d)+"_"+Math.round(g.y*d)+"_"+Math.round(g.z*d);void 0===a[g]?(a[g]=f,b.push(this.vertices[f]),c[f]=b.length-1):c[f]=c[a[g]]}a=[];f=0;for(e=this.faces.length;f<e;f++)for(d=this.faces[f],d.a=c[d.a],d.b=c[d.b],d.c=c[d.c],d=[d.a,d.b,d.c],g=0;3>g;g++)if(d[g]===d[(g+1)%3]){a.push(f);break}for(f=a.length-1;0<=f;f--)for(d=a[f],this.faces.splice(d,1),c=0,e=this.faceVertexUvs.length;c<e;c++)this.faceVertexUvs[c].splice(d,1);f=this.vertices.length-b.length;this.vertices=
b;return f},sortFacesByMaterialIndex:function(){for(var a=this.faces,b=a.length,c=0;c<b;c++)a[c]._id=c;a.sort(function(a,b){return a.materialIndex-b.materialIndex});var d=this.faceVertexUvs[0],e=this.faceVertexUvs[1],f,g;d&&d.length===b&&(f=[]);e&&e.length===b&&(g=[]);for(c=0;c<b;c++){var h=a[c]._id;f&&f.push(d[h]);g&&g.push(e[h])}f&&(this.faceVertexUvs[0]=f);g&&(this.faceVertexUvs[1]=g)},toJSON:function(){function a(a,b,c){return c?a|1<<b:a&~(1<<b)}function b(a){var b=a.x.toString()+a.y.toString()+
a.z.toString();if(void 0!==l[b])return l[b];l[b]=k.length/3;k.push(a.x,a.y,a.z);return l[b]}function c(a){var b=a.r.toString()+a.g.toString()+a.b.toString();if(void 0!==p[b])return p[b];p[b]=q.length;q.push(a.getHex());return p[b]}function d(a){var b=a.x.toString()+a.y.toString();if(void 0!==r[b])return r[b];r[b]=m.length/2;m.push(a.x,a.y);return r[b]}var e={metadata:{version:4.5,type:"Geometry",generator:"Geometry.toJSON"}};e.uuid=this.uuid;e.type=this.type;""!==this.name&&(e.name=this.name);if(void 0!==
this.parameters){var f=this.parameters,g;for(g in f)void 0!==f[g]&&(e[g]=f[g]);return e}f=[];for(g=0;g<this.vertices.length;g++){var h=this.vertices[g];f.push(h.x,h.y,h.z)}var h=[],k=[],l={},q=[],p={},m=[],r={};for(g=0;g<this.faces.length;g++){var n=this.faces[g],u=void 0!==this.faceVertexUvs[0][g],x=0<n.normal.length(),y=0<n.vertexNormals.length,A=1!==n.color.r||1!==n.color.g||1!==n.color.b,I=0<n.vertexColors.length,B=0,B=a(B,0,0),B=a(B,1,!0),B=a(B,2,!1),B=a(B,3,u),B=a(B,4,x),B=a(B,5,y),B=a(B,6,
A),B=a(B,7,I);h.push(B);h.push(n.a,n.b,n.c);h.push(n.materialIndex);u&&(u=this.faceVertexUvs[0][g],h.push(d(u[0]),d(u[1]),d(u[2])));x&&h.push(b(n.normal));y&&(x=n.vertexNormals,h.push(b(x[0]),b(x[1]),b(x[2])));A&&h.push(c(n.color));I&&(n=n.vertexColors,h.push(c(n[0]),c(n[1]),c(n[2])))}e.data={};e.data.vertices=f;e.data.normals=k;0<q.length&&(e.data.colors=q);0<m.length&&(e.data.uvs=[m]);e.data.faces=h;return e},clone:function(){return(new Q).copy(this)},copy:function(a){var b,c,d;this.vertices=[];
this.colors=[];this.faces=[];this.faceVertexUvs=[[]];this.morphTargets=[];this.morphNormals=[];this.skinWeights=[];this.skinIndices=[];this.lineDistances=[];this.boundingSphere=this.boundingBox=null;this.name=a.name;var e=a.vertices;var f=0;for(b=e.length;f<b;f++)this.vertices.push(e[f].clone());e=a.colors;f=0;for(b=e.length;f<b;f++)this.colors.push(e[f].clone());e=a.faces;f=0;for(b=e.length;f<b;f++)this.faces.push(e[f].clone());f=0;for(b=a.faceVertexUvs.length;f<b;f++){var g=a.faceVertexUvs[f];void 0===
this.faceVertexUvs[f]&&(this.faceVertexUvs[f]=[]);e=0;for(c=g.length;e<c;e++){var h=g[e],k=[];var l=0;for(d=h.length;l<d;l++)k.push(h[l].clone());this.faceVertexUvs[f].push(k)}}l=a.morphTargets;f=0;for(b=l.length;f<b;f++){d={};d.name=l[f].name;if(void 0!==l[f].vertices)for(d.vertices=[],e=0,c=l[f].vertices.length;e<c;e++)d.vertices.push(l[f].vertices[e].clone());if(void 0!==l[f].normals)for(d.normals=[],e=0,c=l[f].normals.length;e<c;e++)d.normals.push(l[f].normals[e].clone());this.morphTargets.push(d)}l=
a.morphNormals;f=0;for(b=l.length;f<b;f++){d={};if(void 0!==l[f].vertexNormals)for(d.vertexNormals=[],e=0,c=l[f].vertexNormals.length;e<c;e++)g=l[f].vertexNormals[e],h={},h.a=g.a.clone(),h.b=g.b.clone(),h.c=g.c.clone(),d.vertexNormals.push(h);if(void 0!==l[f].faceNormals)for(d.faceNormals=[],e=0,c=l[f].faceNormals.length;e<c;e++)d.faceNormals.push(l[f].faceNormals[e].clone());this.morphNormals.push(d)}e=a.skinWeights;f=0;for(b=e.length;f<b;f++)this.skinWeights.push(e[f].clone());e=a.skinIndices;f=
0;for(b=e.length;f<b;f++)this.skinIndices.push(e[f].clone());e=a.lineDistances;f=0;for(b=e.length;f<b;f++)this.lineDistances.push(e[f]);f=a.boundingBox;null!==f&&(this.boundingBox=f.clone());f=a.boundingSphere;null!==f&&(this.boundingSphere=f.clone());this.elementsNeedUpdate=a.elementsNeedUpdate;this.verticesNeedUpdate=a.verticesNeedUpdate;this.uvsNeedUpdate=a.uvsNeedUpdate;this.normalsNeedUpdate=a.normalsNeedUpdate;this.colorsNeedUpdate=a.colorsNeedUpdate;this.lineDistancesNeedUpdate=a.lineDistancesNeedUpdate;
this.groupsNeedUpdate=a.groupsNeedUpdate;return this},dispose:function(){this.dispatchEvent({type:"dispose"})}});Object.defineProperty(K.prototype,"needsUpdate",{set:function(a){!0===a&&this.version++}});Object.assign(K.prototype,{isBufferAttribute:!0,setArray:function(a){if(Array.isArray(a))throw new TypeError("THREE.BufferAttribute: array should be a Typed Array.");this.count=void 0!==a?a.length/this.itemSize:0;this.array=a},setDynamic:function(a){this.dynamic=a;return this},copy:function(a){this.array=
new a.array.constructor(a.array);this.itemSize=a.itemSize;this.count=a.count;this.normalized=a.normalized;this.dynamic=a.dynamic;return this},copyAt:function(a,b,c){a*=this.itemSize;c*=b.itemSize;for(var d=0,e=this.itemSize;d<e;d++)this.array[a+d]=b.array[c+d];return this},copyArray:function(a){this.array.set(a);return this},copyColorsArray:function(a){for(var b=this.array,c=0,d=0,e=a.length;d<e;d++){var f=a[d];void 0===f&&(console.warn("THREE.BufferAttribute.copyColorsArray(): color is undefined",
d),f=new C);b[c++]=f.r;b[c++]=f.g;b[c++]=f.b}return this},copyIndicesArray:function(a){for(var b=this.array,c=0,d=0,e=a.length;d<e;d++){var f=a[d];b[c++]=f.a;b[c++]=f.b;b[c++]=f.c}return this},copyVector2sArray:function(a){for(var b=this.array,c=0,d=0,e=a.length;d<e;d++){var f=a[d];void 0===f&&(console.warn("THREE.BufferAttribute.copyVector2sArray(): vector is undefined",d),f=new D);b[c++]=f.x;b[c++]=f.y}return this},copyVector3sArray:function(a){for(var b=this.array,c=0,d=0,e=a.length;d<e;d++){var f=
a[d];void 0===f&&(console.warn("THREE.BufferAttribute.copyVector3sArray(): vector is undefined",d),f=new n);b[c++]=f.x;b[c++]=f.y;b[c++]=f.z}return this},copyVector4sArray:function(a){for(var b=this.array,c=0,d=0,e=a.length;d<e;d++){var f=a[d];void 0===f&&(console.warn("THREE.BufferAttribute.copyVector4sArray(): vector is undefined",d),f=new S);b[c++]=f.x;b[c++]=f.y;b[c++]=f.z;b[c++]=f.w}return this},set:function(a,b){void 0===b&&(b=0);this.array.set(a,b);return this},getX:function(a){return this.array[a*
this.itemSize]},setX:function(a,b){this.array[a*this.itemSize]=b;return this},getY:function(a){return this.array[a*this.itemSize+1]},setY:function(a,b){this.array[a*this.itemSize+1]=b;return this},getZ:function(a){return this.array[a*this.itemSize+2]},setZ:function(a,b){this.array[a*this.itemSize+2]=b;return this},getW:function(a){return this.array[a*this.itemSize+3]},setW:function(a,b){this.array[a*this.itemSize+3]=b;return this},setXY:function(a,b,c){a*=this.itemSize;this.array[a+0]=b;this.array[a+
1]=c;return this},setXYZ:function(a,b,c,d){a*=this.itemSize;this.array[a+0]=b;this.array[a+1]=c;this.array[a+2]=d;return this},setXYZW:function(a,b,c,d,e){a*=this.itemSize;this.array[a+0]=b;this.array[a+1]=c;this.array[a+2]=d;this.array[a+3]=e;return this},onUpload:function(a){this.onUploadCallback=a;return this},clone:function(){return(new this.constructor(this.array,this.itemSize)).copy(this)}});pc.prototype=Object.create(K.prototype);pc.prototype.constructor=pc;qc.prototype=Object.create(K.prototype);
qc.prototype.constructor=qc;rc.prototype=Object.create(K.prototype);rc.prototype.constructor=rc;sc.prototype=Object.create(K.prototype);sc.prototype.constructor=sc;db.prototype=Object.create(K.prototype);db.prototype.constructor=db;tc.prototype=Object.create(K.prototype);tc.prototype.constructor=tc;eb.prototype=Object.create(K.prototype);eb.prototype.constructor=eb;z.prototype=Object.create(K.prototype);z.prototype.constructor=z;uc.prototype=Object.create(K.prototype);uc.prototype.constructor=uc;
Object.assign(Le.prototype,{computeGroups:function(a){var b=[],c=void 0;a=a.faces;for(var d=0;d<a.length;d++){var e=a[d];if(e.materialIndex!==c){c=e.materialIndex;void 0!==f&&(f.count=3*d-f.start,b.push(f));var f={start:3*d,materialIndex:c}}}void 0!==f&&(f.count=3*d-f.start,b.push(f));this.groups=b},fromGeometry:function(a){var b=a.faces,c=a.vertices,d=a.faceVertexUvs,e=d[0]&&0<d[0].length,f=d[1]&&0<d[1].length,g=a.morphTargets,h=g.length;if(0<h){var k=[];for(var l=0;l<h;l++)k[l]=[];this.morphTargets.position=
k}var q=a.morphNormals,p=q.length;if(0<p){var m=[];for(l=0;l<p;l++)m[l]=[];this.morphTargets.normal=m}for(var n=a.skinIndices,v=a.skinWeights,u=n.length===c.length,x=v.length===c.length,l=0;l<b.length;l++){var y=b[l];this.vertices.push(c[y.a],c[y.b],c[y.c]);var A=y.vertexNormals;3===A.length?this.normals.push(A[0],A[1],A[2]):(A=y.normal,this.normals.push(A,A,A));A=y.vertexColors;3===A.length?this.colors.push(A[0],A[1],A[2]):(A=y.color,this.colors.push(A,A,A));!0===e&&(A=d[0][l],void 0!==A?this.uvs.push(A[0],
A[1],A[2]):(console.warn("THREE.DirectGeometry.fromGeometry(): Undefined vertexUv ",l),this.uvs.push(new D,new D,new D)));!0===f&&(A=d[1][l],void 0!==A?this.uvs2.push(A[0],A[1],A[2]):(console.warn("THREE.DirectGeometry.fromGeometry(): Undefined vertexUv2 ",l),this.uvs2.push(new D,new D,new D)));for(A=0;A<h;A++){var I=g[A].vertices;k[A].push(I[y.a],I[y.b],I[y.c])}for(A=0;A<p;A++)I=q[A].vertexNormals[l],m[A].push(I.a,I.b,I.c);u&&this.skinIndices.push(n[y.a],n[y.b],n[y.c]);x&&this.skinWeights.push(v[y.a],
v[y.b],v[y.c])}this.computeGroups(a);this.verticesNeedUpdate=a.verticesNeedUpdate;this.normalsNeedUpdate=a.normalsNeedUpdate;this.colorsNeedUpdate=a.colorsNeedUpdate;this.uvsNeedUpdate=a.uvsNeedUpdate;this.groupsNeedUpdate=a.groupsNeedUpdate;return this}});F.MaxIndex=65535;Object.assign(F.prototype,na.prototype,{isBufferGeometry:!0,getIndex:function(){return this.index},setIndex:function(a){Array.isArray(a)?this.index=new (65535<Sd(a)?eb:db)(a,1):this.index=a},addAttribute:function(a,b,c){if(b&&b.isBufferAttribute||
b&&b.isInterleavedBufferAttribute)if("index"===a)console.warn("THREE.BufferGeometry.addAttribute: Use .setIndex() for index attribute."),this.setIndex(b);else return this.attributes[a]=b,this;else console.warn("THREE.BufferGeometry: .addAttribute() now expects ( name, attribute )."),this.addAttribute(a,new K(b,c))},getAttribute:function(a){return this.attributes[a]},removeAttribute:function(a){delete this.attributes[a];return this},addGroup:function(a,b,c){this.groups.push({start:a,count:b,materialIndex:void 0!==
c?c:0})},clearGroups:function(){this.groups=[]},setDrawRange:function(a,b){this.drawRange.start=a;this.drawRange.count=b},applyMatrix:function(a){var b=this.attributes.position;void 0!==b&&(a.applyToBufferAttribute(b),b.needsUpdate=!0);b=this.attributes.normal;void 0!==b&&((new qa).getNormalMatrix(a).applyToBufferAttribute(b),b.needsUpdate=!0);null!==this.boundingBox&&this.computeBoundingBox();null!==this.boundingSphere&&this.computeBoundingSphere();return this},rotateX:function(){var a=new O;return function(b){a.makeRotationX(b);
this.applyMatrix(a);return this}}(),rotateY:function(){var a=new O;return function(b){a.makeRotationY(b);this.applyMatrix(a);return this}}(),rotateZ:function(){var a=new O;return function(b){a.makeRotationZ(b);this.applyMatrix(a);return this}}(),translate:function(){var a=new O;return function(b,c,d){a.makeTranslation(b,c,d);this.applyMatrix(a);return this}}(),scale:function(){var a=new O;return function(b,c,d){a.makeScale(b,c,d);this.applyMatrix(a);return this}}(),lookAt:function(){var a=new w;return function(b){a.lookAt(b);
a.updateMatrix();this.applyMatrix(a.matrix)}}(),center:function(){this.computeBoundingBox();var a=this.boundingBox.getCenter().negate();this.translate(a.x,a.y,a.z);return a},setFromObject:function(a){var b=a.geometry;if(a.isPoints||a.isLine){a=new z(3*b.vertices.length,3);var c=new z(3*b.colors.length,3);this.addAttribute("position",a.copyVector3sArray(b.vertices));this.addAttribute("color",c.copyColorsArray(b.colors));b.lineDistances&&b.lineDistances.length===b.vertices.length&&(a=new z(b.lineDistances.length,
1),this.addAttribute("lineDistance",a.copyArray(b.lineDistances)));null!==b.boundingSphere&&(this.boundingSphere=b.boundingSphere.clone());null!==b.boundingBox&&(this.boundingBox=b.boundingBox.clone())}else a.isMesh&&b&&b.isGeometry&&this.fromGeometry(b);return this},updateFromObject:function(a){var b=a.geometry;if(a.isMesh){var c=b.__directGeometry;!0===b.elementsNeedUpdate&&(c=void 0,b.elementsNeedUpdate=!1);if(void 0===c)return this.fromGeometry(b);c.verticesNeedUpdate=b.verticesNeedUpdate;c.normalsNeedUpdate=
b.normalsNeedUpdate;c.colorsNeedUpdate=b.colorsNeedUpdate;c.uvsNeedUpdate=b.uvsNeedUpdate;c.groupsNeedUpdate=b.groupsNeedUpdate;b.verticesNeedUpdate=!1;b.normalsNeedUpdate=!1;b.colorsNeedUpdate=!1;b.uvsNeedUpdate=!1;b.groupsNeedUpdate=!1;b=c}!0===b.verticesNeedUpdate&&(c=this.attributes.position,void 0!==c&&(c.copyVector3sArray(b.vertices),c.needsUpdate=!0),b.verticesNeedUpdate=!1);!0===b.normalsNeedUpdate&&(c=this.attributes.normal,void 0!==c&&(c.copyVector3sArray(b.normals),c.needsUpdate=!0),b.normalsNeedUpdate=
!1);!0===b.colorsNeedUpdate&&(c=this.attributes.color,void 0!==c&&(c.copyColorsArray(b.colors),c.needsUpdate=!0),b.colorsNeedUpdate=!1);b.uvsNeedUpdate&&(c=this.attributes.uv,void 0!==c&&(c.copyVector2sArray(b.uvs),c.needsUpdate=!0),b.uvsNeedUpdate=!1);b.lineDistancesNeedUpdate&&(c=this.attributes.lineDistance,void 0!==c&&(c.copyArray(b.lineDistances),c.needsUpdate=!0),b.lineDistancesNeedUpdate=!1);b.groupsNeedUpdate&&(b.computeGroups(a.geometry),this.groups=b.groups,b.groupsNeedUpdate=!1);return this},
fromGeometry:function(a){a.__directGeometry=(new Le).fromGeometry(a);return this.fromDirectGeometry(a.__directGeometry)},fromDirectGeometry:function(a){var b=new Float32Array(3*a.vertices.length);this.addAttribute("position",(new K(b,3)).copyVector3sArray(a.vertices));0<a.normals.length&&(b=new Float32Array(3*a.normals.length),this.addAttribute("normal",(new K(b,3)).copyVector3sArray(a.normals)));0<a.colors.length&&(b=new Float32Array(3*a.colors.length),this.addAttribute("color",(new K(b,3)).copyColorsArray(a.colors)));
0<a.uvs.length&&(b=new Float32Array(2*a.uvs.length),this.addAttribute("uv",(new K(b,2)).copyVector2sArray(a.uvs)));0<a.uvs2.length&&(b=new Float32Array(2*a.uvs2.length),this.addAttribute("uv2",(new K(b,2)).copyVector2sArray(a.uvs2)));0<a.indices.length&&(b=new (65535<Sd(a.indices)?Uint32Array:Uint16Array)(3*a.indices.length),this.setIndex((new K(b,1)).copyIndicesArray(a.indices)));this.groups=a.groups;for(var c in a.morphTargets){for(var b=[],d=a.morphTargets[c],e=0,f=d.length;e<f;e++){var g=d[e],
h=new z(3*g.length,3);b.push(h.copyVector3sArray(g))}this.morphAttributes[c]=b}0<a.skinIndices.length&&(c=new z(4*a.skinIndices.length,4),this.addAttribute("skinIndex",c.copyVector4sArray(a.skinIndices)));0<a.skinWeights.length&&(c=new z(4*a.skinWeights.length,4),this.addAttribute("skinWeight",c.copyVector4sArray(a.skinWeights)));null!==a.boundingSphere&&(this.boundingSphere=a.boundingSphere.clone());null!==a.boundingBox&&(this.boundingBox=a.boundingBox.clone());return this},computeBoundingBox:function(){null===
this.boundingBox&&(this.boundingBox=new Pa);var a=this.attributes.position;void 0!==a?this.boundingBox.setFromBufferAttribute(a):this.boundingBox.makeEmpty();(isNaN(this.boundingBox.min.x)||isNaN(this.boundingBox.min.y)||isNaN(this.boundingBox.min.z))&&console.error('THREE.BufferGeometry.computeBoundingBox: Computed min/max have NaN values. The "position" attribute is likely to have NaN values.',this)},computeBoundingSphere:function(){var a=new Pa,b=new n;return function(){null===this.boundingSphere&&
(this.boundingSphere=new Ca);var c=this.attributes.position;if(c){var d=this.boundingSphere.center;a.setFromBufferAttribute(c);a.getCenter(d);for(var e=0,f=0,g=c.count;f<g;f++)b.x=c.getX(f),b.y=c.getY(f),b.z=c.getZ(f),e=Math.max(e,d.distanceToSquared(b));this.boundingSphere.radius=Math.sqrt(e);isNaN(this.boundingSphere.radius)&&console.error('THREE.BufferGeometry.computeBoundingSphere(): Computed radius is NaN. The "position" attribute is likely to have NaN values.',this)}}}(),computeFaceNormals:function(){},
computeVertexNormals:function(){var a=this.index,b=this.attributes,c=this.groups;if(b.position){var d=b.position.array;if(void 0===b.normal)this.addAttribute("normal",new K(new Float32Array(d.length),3));else for(var e=b.normal.array,f=0,g=e.length;f<g;f++)e[f]=0;var e=b.normal.array,h=new n,k=new n,l=new n,q=new n,p=new n;if(a){a=a.array;0===c.length&&this.addGroup(0,a.length);for(var m=0,r=c.length;m<r;++m){f=c[m];g=f.start;var v=f.count;f=g;for(g+=v;f<g;f+=3){v=3*a[f+0];var u=3*a[f+1];var x=3*
a[f+2];h.fromArray(d,v);k.fromArray(d,u);l.fromArray(d,x);q.subVectors(l,k);p.subVectors(h,k);q.cross(p);e[v]+=q.x;e[v+1]+=q.y;e[v+2]+=q.z;e[u]+=q.x;e[u+1]+=q.y;e[u+2]+=q.z;e[x]+=q.x;e[x+1]+=q.y;e[x+2]+=q.z}}}else for(f=0,g=d.length;f<g;f+=9)h.fromArray(d,f),k.fromArray(d,f+3),l.fromArray(d,f+6),q.subVectors(l,k),p.subVectors(h,k),q.cross(p),e[f]=q.x,e[f+1]=q.y,e[f+2]=q.z,e[f+3]=q.x,e[f+4]=q.y,e[f+5]=q.z,e[f+6]=q.x,e[f+7]=q.y,e[f+8]=q.z;this.normalizeNormals();b.normal.needsUpdate=!0}},merge:function(a,
b){if(a&&a.isBufferGeometry){void 0===b&&(b=0);var c=this.attributes,d;for(d in c)if(void 0!==a.attributes[d])for(var e=c[d].array,f=a.attributes[d],g=f.array,h=0,f=f.itemSize*b;h<g.length;h++,f++)e[f]=g[h];return this}console.error("THREE.BufferGeometry.merge(): geometry not an instance of THREE.BufferGeometry.",a)},normalizeNormals:function(){var a=new n;return function(){for(var b=this.attributes.normal,c=0,d=b.count;c<d;c++)a.x=b.getX(c),a.y=b.getY(c),a.z=b.getZ(c),a.normalize(),b.setXYZ(c,a.x,
a.y,a.z)}}(),toNonIndexed:function(){if(null===this.index)return console.warn("THREE.BufferGeometry.toNonIndexed(): Geometry is already non-indexed."),this;var a=new F,b=this.index.array,c=this.attributes,d;for(d in c){for(var e=c[d],f=e.array,e=e.itemSize,g=new f.constructor(b.length*e),h,k=0,l=0,q=b.length;l<q;l++){h=b[l]*e;for(var m=0;m<e;m++)g[k++]=f[h++]}a.addAttribute(d,new K(g,e))}return a},toJSON:function(){var a={metadata:{version:4.5,type:"BufferGeometry",generator:"BufferGeometry.toJSON"}};
a.uuid=this.uuid;a.type=this.type;""!==this.name&&(a.name=this.name);if(void 0!==this.parameters){var b=this.parameters;for(var c in b)void 0!==b[c]&&(a[c]=b[c]);return a}a.data={attributes:{}};var d=this.index;null!==d&&(b=Array.prototype.slice.call(d.array),a.data.index={type:d.array.constructor.name,array:b});d=this.attributes;for(c in d){var e=d[c];b=Array.prototype.slice.call(e.array);a.data.attributes[c]={itemSize:e.itemSize,type:e.array.constructor.name,array:b,normalized:e.normalized}}c=this.groups;
0<c.length&&(a.data.groups=JSON.parse(JSON.stringify(c)));c=this.boundingSphere;null!==c&&(a.data.boundingSphere={center:c.center.toArray(),radius:c.radius});return a},clone:function(){return(new F).copy(this)},copy:function(a){var b;this.index=null;this.attributes={};this.morphAttributes={};this.groups=[];this.boundingSphere=this.boundingBox=null;this.name=a.name;var c=a.index;null!==c&&this.setIndex(c.clone());c=a.attributes;for(g in c)this.addAttribute(g,c[g].clone());var d=a.morphAttributes;for(g in d){var e=
[],f=d[g];c=0;for(b=f.length;c<b;c++)e.push(f[c].clone());this.morphAttributes[g]=e}var g=a.groups;c=0;for(b=g.length;c<b;c++)d=g[c],this.addGroup(d.start,d.count,d.materialIndex);g=a.boundingBox;null!==g&&(this.boundingBox=g.clone());g=a.boundingSphere;null!==g&&(this.boundingSphere=g.clone());this.drawRange.start=a.drawRange.start;this.drawRange.count=a.drawRange.count;return this},dispose:function(){this.dispatchEvent({type:"dispose"})}});Eb.prototype=Object.create(Q.prototype);Eb.prototype.constructor=
Eb;fb.prototype=Object.create(F.prototype);fb.prototype.constructor=fb;vc.prototype=Object.create(Q.prototype);vc.prototype.constructor=vc;gb.prototype=Object.create(F.prototype);gb.prototype.constructor=gb;sa.prototype=Object.create(P.prototype);sa.prototype.constructor=sa;sa.prototype.isMeshBasicMaterial=!0;sa.prototype.copy=function(a){P.prototype.copy.call(this,a);this.color.copy(a.color);this.map=a.map;this.lightMap=a.lightMap;this.lightMapIntensity=a.lightMapIntensity;this.aoMap=a.aoMap;this.aoMapIntensity=
a.aoMapIntensity;this.specularMap=a.specularMap;this.alphaMap=a.alphaMap;this.envMap=a.envMap;this.combine=a.combine;this.reflectivity=a.reflectivity;this.refractionRatio=a.refractionRatio;this.wireframe=a.wireframe;this.wireframeLinewidth=a.wireframeLinewidth;this.wireframeLinecap=a.wireframeLinecap;this.wireframeLinejoin=a.wireframeLinejoin;this.skinning=a.skinning;this.morphTargets=a.morphTargets;return this};Object.assign(hb.prototype,{set:function(a,b){this.origin.copy(a);this.direction.copy(b);
return this},clone:function(){return(new this.constructor).copy(this)},copy:function(a){this.origin.copy(a.origin);this.direction.copy(a.direction);return this},at:function(a,b){return(b||new n).copy(this.direction).multiplyScalar(a).add(this.origin)},lookAt:function(a){this.direction.copy(a).sub(this.origin).normalize();return this},recast:function(){var a=new n;return function(b){this.origin.copy(this.at(b,a));return this}}(),closestPointToPoint:function(a,b){b=b||new n;b.subVectors(a,this.origin);
a=b.dot(this.direction);return 0>a?b.copy(this.origin):b.copy(this.direction).multiplyScalar(a).add(this.origin)},distanceToPoint:function(a){return Math.sqrt(this.distanceSqToPoint(a))},distanceSqToPoint:function(){var a=new n;return function(b){var c=a.subVectors(b,this.origin).dot(this.direction);if(0>c)return this.origin.distanceToSquared(b);a.copy(this.direction).multiplyScalar(c).add(this.origin);return a.distanceToSquared(b)}}(),distanceSqToSegment:function(){var a=new n,b=new n,c=new n;return function(d,
e,f,g){a.copy(d).add(e).multiplyScalar(.5);b.copy(e).sub(d).normalize();c.copy(this.origin).sub(a);var h=.5*d.distanceTo(e),k=-this.direction.dot(b),l=c.dot(this.direction),q=-c.dot(b),m=c.lengthSq(),t=Math.abs(1-k*k);if(0<t){d=k*q-l;e=k*l-q;var n=h*t;0<=d?e>=-n?e<=n?(h=1/t,d*=h,e*=h,k=d*(d+k*e+2*l)+e*(k*d+e+2*q)+m):(e=h,d=Math.max(0,-(k*e+l)),k=-d*d+e*(e+2*q)+m):(e=-h,d=Math.max(0,-(k*e+l)),k=-d*d+e*(e+2*q)+m):e<=-n?(d=Math.max(0,-(-k*h+l)),e=0<d?-h:Math.min(Math.max(-h,-q),h),k=-d*d+e*(e+2*q)+m):
e<=n?(d=0,e=Math.min(Math.max(-h,-q),h),k=e*(e+2*q)+m):(d=Math.max(0,-(k*h+l)),e=0<d?h:Math.min(Math.max(-h,-q),h),k=-d*d+e*(e+2*q)+m)}else e=0<k?-h:h,d=Math.max(0,-(k*e+l)),k=-d*d+e*(e+2*q)+m;f&&f.copy(this.direction).multiplyScalar(d).add(this.origin);g&&g.copy(b).multiplyScalar(e).add(a);return k}}(),intersectSphere:function(){var a=new n;return function(b,c){a.subVectors(b.center,this.origin);var d=a.dot(this.direction),e=a.dot(a)-d*d;b=b.radius*b.radius;if(e>b)return null;b=Math.sqrt(b-e);e=
d-b;d+=b;return 0>e&&0>d?null:0>e?this.at(d,c):this.at(e,c)}}(),intersectsSphere:function(a){return this.distanceToPoint(a.center)<=a.radius},distanceToPlane:function(a){var b=a.normal.dot(this.direction);if(0===b)return 0===a.distanceToPoint(this.origin)?0:null;a=-(this.origin.dot(a.normal)+a.constant)/b;return 0<=a?a:null},intersectPlane:function(a,b){a=this.distanceToPlane(a);return null===a?null:this.at(a,b)},intersectsPlane:function(a){var b=a.distanceToPoint(this.origin);return 0===b||0>a.normal.dot(this.direction)*
b?!0:!1},intersectBox:function(a,b){var c=1/this.direction.x;var d=1/this.direction.y;var e=1/this.direction.z,f=this.origin;if(0<=c){var g=(a.min.x-f.x)*c;c*=a.max.x-f.x}else g=(a.max.x-f.x)*c,c*=a.min.x-f.x;if(0<=d){var h=(a.min.y-f.y)*d;d*=a.max.y-f.y}else h=(a.max.y-f.y)*d,d*=a.min.y-f.y;if(g>d||h>c)return null;if(h>g||g!==g)g=h;if(d<c||c!==c)c=d;0<=e?(h=(a.min.z-f.z)*e,a=(a.max.z-f.z)*e):(h=(a.max.z-f.z)*e,a=(a.min.z-f.z)*e);if(g>a||h>c)return null;if(h>g||g!==g)g=h;if(a<c||c!==c)c=a;return 0>
c?null:this.at(0<=g?g:c,b)},intersectsBox:function(){var a=new n;return function(b){return null!==this.intersectBox(b,a)}}(),intersectTriangle:function(){var a=new n,b=new n,c=new n,d=new n;return function(e,f,g,h,k){b.subVectors(f,e);c.subVectors(g,e);d.crossVectors(b,c);f=this.direction.dot(d);if(0<f){if(h)return null;h=1}else if(0>f)h=-1,f=-f;else return null;a.subVectors(this.origin,e);e=h*this.direction.dot(c.crossVectors(a,c));if(0>e)return null;g=h*this.direction.dot(b.cross(a));if(0>g||e+
g>f)return null;e=-h*a.dot(d);return 0>e?null:this.at(e/f,k)}}(),applyMatrix4:function(a){this.origin.applyMatrix4(a);this.direction.transformDirection(a);return this},equals:function(a){return a.origin.equals(this.origin)&&a.direction.equals(this.direction)}});Object.assign(Fb.prototype,{set:function(a,b){this.start.copy(a);this.end.copy(b);return this},clone:function(){return(new this.constructor).copy(this)},copy:function(a){this.start.copy(a.start);this.end.copy(a.end);return this},getCenter:function(a){return(a||
new n).addVectors(this.start,this.end).multiplyScalar(.5)},delta:function(a){return(a||new n).subVectors(this.end,this.start)},distanceSq:function(){return this.start.distanceToSquared(this.end)},distance:function(){return this.start.distanceTo(this.end)},at:function(a,b){b=b||new n;return this.delta(b).multiplyScalar(a).add(this.start)},closestPointToPointParameter:function(){var a=new n,b=new n;return function(c,d){a.subVectors(c,this.start);b.subVectors(this.end,this.start);c=b.dot(b);c=b.dot(a)/
c;d&&(c=R.clamp(c,0,1));return c}}(),closestPointToPoint:function(a,b,c){a=this.closestPointToPointParameter(a,b);c=c||new n;return this.delta(c).multiplyScalar(a).add(this.start)},applyMatrix4:function(a){this.start.applyMatrix4(a);this.end.applyMatrix4(a);return this},equals:function(a){return a.start.equals(this.start)&&a.end.equals(this.end)}});Object.assign(Ra,{normal:function(){var a=new n;return function(b,c,d,e){e=e||new n;e.subVectors(d,c);a.subVectors(b,c);e.cross(a);b=e.lengthSq();return 0<
b?e.multiplyScalar(1/Math.sqrt(b)):e.set(0,0,0)}}(),barycoordFromPoint:function(){var a=new n,b=new n,c=new n;return function(d,e,f,g,h){a.subVectors(g,e);b.subVectors(f,e);c.subVectors(d,e);d=a.dot(a);e=a.dot(b);f=a.dot(c);var k=b.dot(b);g=b.dot(c);var l=d*k-e*e;h=h||new n;if(0===l)return h.set(-2,-1,-1);l=1/l;k=(k*f-e*g)*l;d=(d*g-e*f)*l;return h.set(1-k-d,d,k)}}(),containsPoint:function(){var a=new n;return function(b,c,d,e){b=Ra.barycoordFromPoint(b,c,d,e,a);return 0<=b.x&&0<=b.y&&1>=b.x+b.y}}()});
Object.assign(Ra.prototype,{set:function(a,b,c){this.a.copy(a);this.b.copy(b);this.c.copy(c);return this},setFromPointsAndIndices:function(a,b,c,d){this.a.copy(a[b]);this.b.copy(a[c]);this.c.copy(a[d]);return this},clone:function(){return(new this.constructor).copy(this)},copy:function(a){this.a.copy(a.a);this.b.copy(a.b);this.c.copy(a.c);return this},area:function(){var a=new n,b=new n;return function(){a.subVectors(this.c,this.b);b.subVectors(this.a,this.b);return.5*a.cross(b).length()}}(),midpoint:function(a){return(a||
new n).addVectors(this.a,this.b).add(this.c).multiplyScalar(1/3)},normal:function(a){return Ra.normal(this.a,this.b,this.c,a)},plane:function(a){return(a||new za).setFromCoplanarPoints(this.a,this.b,this.c)},barycoordFromPoint:function(a,b){return Ra.barycoordFromPoint(a,this.a,this.b,this.c,b)},containsPoint:function(a){return Ra.containsPoint(a,this.a,this.b,this.c)},closestPointToPoint:function(){var a=new za,b=[new Fb,new Fb,new Fb],c=new n,d=new n;return function(e,f){f=f||new n;var g=Infinity;
a.setFromCoplanarPoints(this.a,this.b,this.c);a.projectPoint(e,c);if(!0===this.containsPoint(c))f.copy(c);else for(b[0].set(this.a,this.b),b[1].set(this.b,this.c),b[2].set(this.c,this.a),e=0;e<b.length;e++){b[e].closestPointToPoint(c,!0,d);var h=c.distanceToSquared(d);h<g&&(g=h,f.copy(d))}return f}}(),equals:function(a){return a.a.equals(this.a)&&a.b.equals(this.b)&&a.c.equals(this.c)}});fa.prototype=Object.assign(Object.create(w.prototype),{constructor:fa,isMesh:!0,setDrawMode:function(a){this.drawMode=
a},copy:function(a){w.prototype.copy.call(this,a);this.drawMode=a.drawMode;return this},updateMorphTargets:function(){var a=this.geometry;if(a.isBufferGeometry){a=a.morphAttributes;var b=Object.keys(a);if(0<b.length){var c=a[b[0]];if(void 0!==c)for(this.morphTargetInfluences=[],this.morphTargetDictionary={},a=0,b=c.length;a<b;a++){var d=c[a].name||String(a);this.morphTargetInfluences.push(0);this.morphTargetDictionary[d]=a}}}else if(c=a.morphTargets,void 0!==c&&0<c.length)for(this.morphTargetInfluences=
[],this.morphTargetDictionary={},a=0,b=c.length;a<b;a++)d=c[a].name||String(a),this.morphTargetInfluences.push(0),this.morphTargetDictionary[d]=a},raycast:function(){function a(a,b,c,d,e,f,g){Ra.barycoordFromPoint(a,b,c,d,u);e.multiplyScalar(u.x);f.multiplyScalar(u.y);g.multiplyScalar(u.z);e.add(f).add(g);return e.clone()}function b(a,b,c,d,e,f,g,h){if(null===(1===b.side?d.intersectTriangle(g,f,e,!0,h):d.intersectTriangle(e,f,g,2!==b.side,h)))return null;y.copy(h);y.applyMatrix4(a.matrixWorld);b=
c.ray.origin.distanceTo(y);return b<c.near||b>c.far?null:{distance:b,point:y.clone(),object:a}}function c(c,d,e,f,l,q,m,p){g.fromBufferAttribute(f,q);h.fromBufferAttribute(f,m);k.fromBufferAttribute(f,p);if(c=b(c,c.material,d,e,g,h,k,x))l&&(t.fromBufferAttribute(l,q),r.fromBufferAttribute(l,m),v.fromBufferAttribute(l,p),c.uv=a(x,g,h,k,t,r,v)),c.face=new Qa(q,m,p,Ra.normal(g,h,k)),c.faceIndex=q;return c}var d=new O,e=new hb,f=new Ca,g=new n,h=new n,k=new n,l=new n,q=new n,m=new n,t=new D,r=new D,v=
new D,u=new n,x=new n,y=new n;return function(p,n){var u=this.geometry,y=this.material,A=this.matrixWorld;if(void 0!==y&&(null===u.boundingSphere&&u.computeBoundingSphere(),f.copy(u.boundingSphere),f.applyMatrix4(A),!1!==p.ray.intersectsSphere(f)&&(d.getInverse(A),e.copy(p.ray).applyMatrix4(d),null===u.boundingBox||!1!==e.intersectsBox(u.boundingBox)))){var w;if(u.isBufferGeometry){var y=u.index,I=u.attributes.position,A=u.attributes.uv,z;if(null!==y){var D=0;for(z=y.count;D<z;D+=3){u=y.getX(D);var C=
y.getX(D+1);var J=y.getX(D+2);if(w=c(this,p,e,I,A,u,C,J))w.faceIndex=Math.floor(D/3),n.push(w)}}else for(D=0,z=I.count;D<z;D+=3)if(u=D,C=D+1,J=D+2,w=c(this,p,e,I,A,u,C,J))w.index=u,n.push(w)}else if(u.isGeometry){var A=Array.isArray(y);D=u.vertices;z=u.faces;C=u.faceVertexUvs[0];0<C.length&&(I=C);for(var F=0,L=z.length;F<L;F++){var M=z[F];w=A?y[M.materialIndex]:y;if(void 0!==w){C=D[M.a];J=D[M.b];var T=D[M.c];if(!0===w.morphTargets){var K=u.morphTargets,Q=this.morphTargetInfluences;g.set(0,0,0);h.set(0,
0,0);k.set(0,0,0);for(var O=0,P=K.length;O<P;O++){var R=Q[O];if(0!==R){var N=K[O].vertices;g.addScaledVector(l.subVectors(N[M.a],C),R);h.addScaledVector(q.subVectors(N[M.b],J),R);k.addScaledVector(m.subVectors(N[M.c],T),R)}}g.add(C);h.add(J);k.add(T);C=g;J=h;T=k}if(w=b(this,w,p,e,C,J,T,x))I&&I[F]&&(K=I[F],t.copy(K[0]),r.copy(K[1]),v.copy(K[2]),w.uv=a(x,C,J,T,t,r,v)),w.face=M,w.faceIndex=F,n.push(w)}}}}}}(),clone:function(){return(new this.constructor(this.geometry,this.material)).copy(this)}});var hg=
0;md.prototype=Object.assign(Object.create(ja.prototype),{constructor:md,isArrayCamera:!0});Hb.prototype.isFogExp2=!0;Hb.prototype.clone=function(){return new Hb(this.color.getHex(),this.density)};Hb.prototype.toJSON=function(a){return{type:"FogExp2",color:this.color.getHex(),density:this.density}};Ib.prototype.isFog=!0;Ib.prototype.clone=function(){return new Ib(this.color.getHex(),this.near,this.far)};Ib.prototype.toJSON=function(a){return{type:"Fog",color:this.color.getHex(),near:this.near,far:this.far}};
nd.prototype=Object.assign(Object.create(w.prototype),{constructor:nd,copy:function(a,b){w.prototype.copy.call(this,a,b);null!==a.background&&(this.background=a.background.clone());null!==a.fog&&(this.fog=a.fog.clone());null!==a.overrideMaterial&&(this.overrideMaterial=a.overrideMaterial.clone());this.autoUpdate=a.autoUpdate;this.matrixAutoUpdate=a.matrixAutoUpdate;return this},toJSON:function(a){var b=w.prototype.toJSON.call(this,a);null!==this.background&&(b.object.background=this.background.toJSON(a));
null!==this.fog&&(b.object.fog=this.fog.toJSON());return b}});Zd.prototype=Object.assign(Object.create(w.prototype),{constructor:Zd,isLensFlare:!0,copy:function(a){w.prototype.copy.call(this,a);this.positionScreen.copy(a.positionScreen);this.customUpdateCallback=a.customUpdateCallback;for(var b=0,c=a.lensFlares.length;b<c;b++)this.lensFlares.push(a.lensFlares[b]);return this},add:function(a,b,c,d,e,f){void 0===b&&(b=-1);void 0===c&&(c=0);void 0===f&&(f=1);void 0===e&&(e=new C(16777215));void 0===
d&&(d=1);c=Math.min(c,Math.max(0,c));this.lensFlares.push({texture:a,size:b,distance:c,x:0,y:0,z:0,scale:1,rotation:0,opacity:f,color:e,blending:d})},updateLensFlares:function(){var a,b=this.lensFlares.length,c=2*-this.positionScreen.x,d=2*-this.positionScreen.y;for(a=0;a<b;a++){var e=this.lensFlares[a];e.x=this.positionScreen.x+c*e.distance;e.y=this.positionScreen.y+d*e.distance;e.wantedRotation=e.x*Math.PI*.25;e.rotation+=.25*(e.wantedRotation-e.rotation)}}});Za.prototype=Object.create(P.prototype);
Za.prototype.constructor=Za;Za.prototype.isSpriteMaterial=!0;Za.prototype.copy=function(a){P.prototype.copy.call(this,a);this.color.copy(a.color);this.map=a.map;this.rotation=a.rotation;return this};xc.prototype=Object.assign(Object.create(w.prototype),{constructor:xc,isSprite:!0,raycast:function(){var a=new n,b=new n,c=new n;return function(d,e){b.setFromMatrixPosition(this.matrixWorld);d.ray.closestPointToPoint(b,a);c.setFromMatrixScale(this.matrixWorld);var f=c.x*c.y/4;b.distanceToSquared(a)>f||
(f=d.ray.origin.distanceTo(a),f<d.near||f>d.far||e.push({distance:f,point:a.clone(),face:null,object:this}))}}(),clone:function(){return(new this.constructor(this.material)).copy(this)}});yc.prototype=Object.assign(Object.create(w.prototype),{constructor:yc,copy:function(a){w.prototype.copy.call(this,a,!1);a=a.levels;for(var b=0,c=a.length;b<c;b++){var d=a[b];this.addLevel(d.object.clone(),d.distance)}return this},addLevel:function(a,b){void 0===b&&(b=0);b=Math.abs(b);for(var c=this.levels,d=0;d<
c.length&&!(b<c[d].distance);d++);c.splice(d,0,{distance:b,object:a});this.add(a)},getObjectForDistance:function(a){for(var b=this.levels,c=1,d=b.length;c<d&&!(a<b[c].distance);c++);return b[c-1].object},raycast:function(){var a=new n;return function(b,c){a.setFromMatrixPosition(this.matrixWorld);var d=b.ray.origin.distanceTo(a);this.getObjectForDistance(d).raycast(b,c)}}(),update:function(){var a=new n,b=new n;return function(c){var d=this.levels;if(1<d.length){a.setFromMatrixPosition(c.matrixWorld);
b.setFromMatrixPosition(this.matrixWorld);c=a.distanceTo(b);d[0].object.visible=!0;for(var e=1,f=d.length;e<f;e++)if(c>=d[e].distance)d[e-1].object.visible=!1,d[e].object.visible=!0;else break;for(;e<f;e++)d[e].object.visible=!1}}}(),toJSON:function(a){a=w.prototype.toJSON.call(this,a);a.object.levels=[];for(var b=this.levels,c=0,d=b.length;c<d;c++){var e=b[c];a.object.levels.push({object:e.object.uuid,distance:e.distance})}return a}});Object.assign(zc.prototype,{calculateInverses:function(){this.boneInverses=
[];for(var a=0,b=this.bones.length;a<b;a++){var c=new O;this.bones[a]&&c.getInverse(this.bones[a].matrixWorld);this.boneInverses.push(c)}},pose:function(){var a,b;var c=0;for(b=this.bones.length;c<b;c++)(a=this.bones[c])&&a.matrixWorld.getInverse(this.boneInverses[c]);c=0;for(b=this.bones.length;c<b;c++)if(a=this.bones[c])a.parent&&a.parent.isBone?(a.matrix.getInverse(a.parent.matrixWorld),a.matrix.multiply(a.matrixWorld)):a.matrix.copy(a.matrixWorld),a.matrix.decompose(a.position,a.quaternion,a.scale)},
update:function(){var a=new O,b=new O;return function(){for(var c=this.bones,d=this.boneInverses,e=this.boneMatrices,f=this.boneTexture,g=0,h=c.length;g<h;g++)a.multiplyMatrices(c[g]?c[g].matrixWorld:b,d[g]),a.toArray(e,16*g);void 0!==f&&(f.needsUpdate=!0)}}(),clone:function(){return new zc(this.bones,this.boneInverses)}});od.prototype=Object.assign(Object.create(w.prototype),{constructor:od,isBone:!0});pd.prototype=Object.assign(Object.create(fa.prototype),{constructor:pd,isSkinnedMesh:!0,initBones:function(){var a=
[],b;if(this.geometry&&void 0!==this.geometry.bones){var c=0;for(b=this.geometry.bones.length;c<b;c++){var d=this.geometry.bones[c];var e=new od;a.push(e);e.name=d.name;e.position.fromArray(d.pos);e.quaternion.fromArray(d.rotq);void 0!==d.scl&&e.scale.fromArray(d.scl)}c=0;for(b=this.geometry.bones.length;c<b;c++)d=this.geometry.bones[c],-1!==d.parent&&null!==d.parent&&void 0!==a[d.parent]?a[d.parent].add(a[c]):this.add(a[c])}this.updateMatrixWorld(!0);return a},bind:function(a,b){this.skeleton=a;
void 0===b&&(this.updateMatrixWorld(!0),this.skeleton.calculateInverses(),b=this.matrixWorld);this.bindMatrix.copy(b);this.bindMatrixInverse.getInverse(b)},pose:function(){this.skeleton.pose()},normalizeSkinWeights:function(){var a;if(this.geometry&&this.geometry.isGeometry)for(a=0;a<this.geometry.skinWeights.length;a++){var b=this.geometry.skinWeights[a];var c=1/b.lengthManhattan();Infinity!==c?b.multiplyScalar(c):b.set(1,0,0,0)}else if(this.geometry&&this.geometry.isBufferGeometry){var b=new S,
d=this.geometry.attributes.skinWeight;for(a=0;a<d.count;a++)b.x=d.getX(a),b.y=d.getY(a),b.z=d.getZ(a),b.w=d.getW(a),c=1/b.lengthManhattan(),Infinity!==c?b.multiplyScalar(c):b.set(1,0,0,0),d.setXYZW(a,b.x,b.y,b.z,b.w)}},updateMatrixWorld:function(a){fa.prototype.updateMatrixWorld.call(this,a);"attached"===this.bindMode?this.bindMatrixInverse.getInverse(this.matrixWorld):"detached"===this.bindMode?this.bindMatrixInverse.getInverse(this.bindMatrix):console.warn("THREE.SkinnedMesh: Unrecognized bindMode: "+
this.bindMode)},clone:function(){return(new this.constructor(this.geometry,this.material)).copy(this)}});W.prototype=Object.create(P.prototype);W.prototype.constructor=W;W.prototype.isLineBasicMaterial=!0;W.prototype.copy=function(a){P.prototype.copy.call(this,a);this.color.copy(a.color);this.linewidth=a.linewidth;this.linecap=a.linecap;this.linejoin=a.linejoin;return this};ra.prototype=Object.assign(Object.create(w.prototype),{constructor:ra,isLine:!0,raycast:function(){var a=new O,b=new hb,c=new Ca;
return function(d,e){var f=d.linePrecision,f=f*f,g=this.geometry,h=this.matrixWorld;null===g.boundingSphere&&g.computeBoundingSphere();c.copy(g.boundingSphere);c.applyMatrix4(h);if(!1!==d.ray.intersectsSphere(c)){a.getInverse(h);b.copy(d.ray).applyMatrix4(a);var k=new n,l=new n,h=new n,q=new n,m=this&&this.isLineSegments?2:1;if(g.isBufferGeometry){var t=g.index;var r=g.attributes.position.array;if(null!==t)for(var v=t.array,g=0,u=v.length-1;g<u;g+=m)t=v[g+1],k.fromArray(r,3*v[g]),l.fromArray(r,3*
t),t=b.distanceSqToSegment(k,l,q,h),t>f||(q.applyMatrix4(this.matrixWorld),t=d.ray.origin.distanceTo(q),t<d.near||t>d.far||e.push({distance:t,point:h.clone().applyMatrix4(this.matrixWorld),index:g,face:null,faceIndex:null,object:this}));else for(g=0,u=r.length/3-1;g<u;g+=m)k.fromArray(r,3*g),l.fromArray(r,3*g+3),t=b.distanceSqToSegment(k,l,q,h),t>f||(q.applyMatrix4(this.matrixWorld),t=d.ray.origin.distanceTo(q),t<d.near||t>d.far||e.push({distance:t,point:h.clone().applyMatrix4(this.matrixWorld),index:g,
face:null,faceIndex:null,object:this}))}else if(g.isGeometry)for(k=g.vertices,l=k.length,g=0;g<l-1;g+=m)t=b.distanceSqToSegment(k[g],k[g+1],q,h),t>f||(q.applyMatrix4(this.matrixWorld),t=d.ray.origin.distanceTo(q),t<d.near||t>d.far||e.push({distance:t,point:h.clone().applyMatrix4(this.matrixWorld),index:g,face:null,faceIndex:null,object:this}))}}}(),clone:function(){return(new this.constructor(this.geometry,this.material)).copy(this)}});X.prototype=Object.assign(Object.create(ra.prototype),{constructor:X,
isLineSegments:!0});qd.prototype=Object.assign(Object.create(ra.prototype),{constructor:qd,isLineLoop:!0});ma.prototype=Object.create(P.prototype);ma.prototype.constructor=ma;ma.prototype.isPointsMaterial=!0;ma.prototype.copy=function(a){P.prototype.copy.call(this,a);this.color.copy(a.color);this.map=a.map;this.size=a.size;this.sizeAttenuation=a.sizeAttenuation;return this};Jb.prototype=Object.assign(Object.create(w.prototype),{constructor:Jb,isPoints:!0,raycast:function(){var a=new O,b=new hb,c=
new Ca;return function(d,e){function f(a,c){var f=b.distanceSqToPoint(a);if(f<q){a=b.closestPointToPoint(a);a.applyMatrix4(k);var h=d.ray.origin.distanceTo(a);h<d.near||h>d.far||e.push({distance:h,distanceToRay:Math.sqrt(f),point:a.clone(),index:c,face:null,object:g})}}var g=this,h=this.geometry,k=this.matrixWorld,l=d.params.Points.threshold;null===h.boundingSphere&&h.computeBoundingSphere();c.copy(h.boundingSphere);c.applyMatrix4(k);c.radius+=l;if(!1!==d.ray.intersectsSphere(c)){a.getInverse(k);
b.copy(d.ray).applyMatrix4(a);var l=l/((this.scale.x+this.scale.y+this.scale.z)/3),q=l*l,l=new n;if(h.isBufferGeometry){var m=h.index,h=h.attributes.position.array;if(null!==m)for(var t=m.array,m=0,r=t.length;m<r;m++){var v=t[m];l.fromArray(h,3*v);f(l,v)}else for(m=0,t=h.length/3;m<t;m++)l.fromArray(h,3*m),f(l,m)}else for(l=h.vertices,m=0,t=l.length;m<t;m++)f(l[m],m)}}}(),clone:function(){return(new this.constructor(this.geometry,this.material)).copy(this)}});Ac.prototype=Object.assign(Object.create(w.prototype),
{constructor:Ac});rd.prototype=Object.create(N.prototype);rd.prototype.constructor=rd;Kb.prototype=Object.create(N.prototype);Kb.prototype.constructor=Kb;Kb.prototype.isCompressedTexture=!0;Bc.prototype=Object.create(N.prototype);Bc.prototype.constructor=Bc;Bc.prototype.isDepthTexture=!0;Lb.prototype=Object.create(F.prototype);Lb.prototype.constructor=Lb;Cc.prototype=Object.create(Q.prototype);Cc.prototype.constructor=Cc;Mb.prototype=Object.create(F.prototype);Mb.prototype.constructor=Mb;Dc.prototype=
Object.create(Q.prototype);Dc.prototype.constructor=Dc;ua.prototype=Object.create(F.prototype);ua.prototype.constructor=ua;Ec.prototype=Object.create(Q.prototype);Ec.prototype.constructor=Ec;Nb.prototype=Object.create(ua.prototype);Nb.prototype.constructor=Nb;Fc.prototype=Object.create(Q.prototype);Fc.prototype.constructor=Fc;jb.prototype=Object.create(ua.prototype);jb.prototype.constructor=jb;Gc.prototype=Object.create(Q.prototype);Gc.prototype.constructor=Gc;Ob.prototype=Object.create(ua.prototype);
Ob.prototype.constructor=Ob;Hc.prototype=Object.create(Q.prototype);Hc.prototype.constructor=Hc;Pb.prototype=Object.create(ua.prototype);Pb.prototype.constructor=Pb;Ic.prototype=Object.create(Q.prototype);Ic.prototype.constructor=Ic;Qb.prototype=Object.create(F.prototype);Qb.prototype.constructor=Qb;Jc.prototype=Object.create(Q.prototype);Jc.prototype.constructor=Jc;Rb.prototype=Object.create(F.prototype);Rb.prototype.constructor=Rb;Kc.prototype=Object.create(Q.prototype);Kc.prototype.constructor=
Kc;Sb.prototype=Object.create(F.prototype);Sb.prototype.constructor=Sb;var Fa={area:function(a){for(var b=a.length,c=0,d=b-1,e=0;e<b;d=e++)c+=a[d].x*a[e].y-a[e].x*a[d].y;return.5*c},triangulate:function(){return function(a,b){var c=a.length;if(3>c)return null;var d=[],e=[],f=[],g;if(0<Fa.area(a))for(g=0;g<c;g++)e[g]=g;else for(g=0;g<c;g++)e[g]=c-1-g;var h=2*c;for(g=c-1;2<c;){if(0>=h--){console.warn("THREE.ShapeUtils: Unable to triangulate polygon! in triangulate()");break}var k=g;c<=k&&(k=0);g=k+
1;c<=g&&(g=0);var l=g+1;c<=l&&(l=0);a:{var m;var p=a[e[k]].x;var t=a[e[k]].y;var n=a[e[g]].x;var v=a[e[g]].y;var u=a[e[l]].x;var x=a[e[l]].y;if(0>=(n-p)*(x-t)-(v-t)*(u-p))var y=!1;else{var A=u-n;var w=x-v;var B=p-u;var z=t-x;var D=n-p;y=v-t;for(m=0;m<c;m++){var C=a[e[m]].x;var F=a[e[m]].y;if(!(C===p&&F===t||C===n&&F===v||C===u&&F===x)){var K=C-p;var L=F-t;var O=C-n;var J=F-v;C-=u;F-=x;J=A*J-w*O;L=D*L-y*K;C=B*F-z*C;if(J>=-Number.EPSILON&&C>=-Number.EPSILON&&L>=-Number.EPSILON){y=!1;break a}}}y=!0}}if(y){d.push([a[e[k]],
a[e[g]],a[e[l]]]);f.push([e[k],e[g],e[l]]);k=g;for(l=g+1;l<c;k++,l++)e[k]=e[l];c--;h=2*c}}return b?f:d}}(),triangulateShape:function(a,b){function c(a){var b=a.length;2<b&&a[b-1].equals(a[0])&&a.pop()}function d(a,b,c){return a.x!==b.x?a.x<b.x?a.x<=c.x&&c.x<=b.x:b.x<=c.x&&c.x<=a.x:a.y<b.y?a.y<=c.y&&c.y<=b.y:b.y<=c.y&&c.y<=a.y}function e(a,b,c,e,f){var g=b.x-a.x,h=b.y-a.y,k=e.x-c.x,l=e.y-c.y,m=a.x-c.x,q=a.y-c.y,p=h*k-g*l,n=h*m-g*q;if(Math.abs(p)>Number.EPSILON){if(0<p){if(0>n||n>p)return[];k=l*m-k*
q;if(0>k||k>p)return[]}else{if(0<n||n<p)return[];k=l*m-k*q;if(0<k||k<p)return[]}if(0===k)return!f||0!==n&&n!==p?[a]:[];if(k===p)return!f||0!==n&&n!==p?[b]:[];if(0===n)return[c];if(n===p)return[e];f=k/p;return[{x:a.x+f*g,y:a.y+f*h}]}if(0!==n||l*m!==k*q)return[];h=0===g&&0===h;k=0===k&&0===l;if(h&&k)return a.x!==c.x||a.y!==c.y?[]:[a];if(h)return d(c,e,a)?[a]:[];if(k)return d(a,b,c)?[c]:[];0!==g?(a.x<b.x?(g=a,k=a.x,h=b,a=b.x):(g=b,k=b.x,h=a,a=a.x),c.x<e.x?(b=c,p=c.x,l=e,c=e.x):(b=e,p=e.x,l=c,c=c.x)):
(a.y<b.y?(g=a,k=a.y,h=b,a=b.y):(g=b,k=b.y,h=a,a=a.y),c.y<e.y?(b=c,p=c.y,l=e,c=e.y):(b=e,p=e.y,l=c,c=c.y));return k<=p?a<p?[]:a===p?f?[]:[b]:a<=c?[b,h]:[b,l]:k>c?[]:k===c?f?[]:[g]:a<=c?[g,h]:[g,l]}function f(a,b,c,d){var e=b.x-a.x,f=b.y-a.y;b=c.x-a.x;c=c.y-a.y;var g=d.x-a.x;d=d.y-a.y;a=e*c-f*b;e=e*d-f*g;return Math.abs(a)>Number.EPSILON?(b=g*c-d*b,0<a?0<=e&&0<=b:0<=e||0<=b):0<e}c(a);b.forEach(c);var g,h={},k=a.concat();var l=0;for(g=b.length;l<g;l++)Array.prototype.push.apply(k,b[l]);l=0;for(g=k.length;l<
g;l++){var m=k[l].x+":"+k[l].y;void 0!==h[m]&&console.warn("THREE.ShapeUtils: Duplicate point",m,l);h[m]=l}l=function(a,b){function c(a,b){var c=h.length-1,d=a-1;0>d&&(d=c);var e=a+1;e>c&&(e=0);c=f(h[a],h[d],h[e],D[b]);if(!c)return!1;c=D.length-1;d=b-1;0>d&&(d=c);e=b+1;e>c&&(e=0);return(c=f(D[b],D[d],D[e],h[a]))?!0:!1}function d(a,b){var c;for(c=0;c<h.length;c++){var d=c+1;d%=h.length;d=e(a,b,h[c],h[d],!0);if(0<d.length)return!0}return!1}function g(a,c){var d,f;for(d=0;d<k.length;d++){var g=b[k[d]];
for(f=0;f<g.length;f++){var h=f+1;h%=g.length;h=e(a,c,g[f],g[h],!0);if(0<h.length)return!0}}return!1}var h=a.concat(),k=[],l,m;a=[];var q,p=0;for(l=b.length;p<l;p++)k.push(p);var n=0;for(var t=2*k.length;0<k.length;){t--;if(0>t){console.log('THREE.ShapeUtils: Infinite Loop! Holes left:" + indepHoles.length + ", Probably Hole outside Shape!');break}for(m=n;m<h.length;m++){var w=h[m];l=-1;for(p=0;p<k.length;p++){var z=k[p];var C=w.x+":"+w.y+":"+z;if(void 0===a[C]){var D=b[z];for(q=0;q<D.length;q++)if(z=
D[q],c(m,q)&&!d(w,z)&&!g(w,z)){l=q;k.splice(p,1);n=h.slice(0,m+1);z=h.slice(m);q=D.slice(l);var F=D.slice(0,l+1);h=n.concat(q).concat(F).concat(z);n=m;break}if(0<=l)break;a[C]=!0}}if(0<=l)break}}return h}(a,b);k=Fa.triangulate(l,!1);l=0;for(g=k.length;l<g;l++)for(b=k[l],a=0;3>a;a++)m=b[a].x+":"+b[a].y,m=h[m],void 0!==m&&(b[a]=m);return k.concat()},isClockWise:function(a){return 0>Fa.area(a)}};$a.prototype=Object.create(Q.prototype);$a.prototype.constructor=$a;Ea.prototype=Object.create(F.prototype);
Ea.prototype.constructor=Ea;Ea.prototype.getArrays=function(){var a=this.getAttribute("position"),a=a?Array.prototype.slice.call(a.array):[],b=this.getAttribute("uv"),b=b?Array.prototype.slice.call(b.array):[],c=this.index,c=c?Array.prototype.slice.call(c.array):[];return{position:a,uv:b,index:c}};Ea.prototype.addShapeList=function(a,b){var c=a.length;b.arrays=this.getArrays();for(var d=0;d<c;d++)this.addShape(a[d],b);this.setIndex(b.arrays.index);this.addAttribute("position",new z(b.arrays.position,
3));this.addAttribute("uv",new z(b.arrays.uv,2))};Ea.prototype.addShape=function(a,b){function c(a,b,c){b||console.error("THREE.ExtrudeGeometry: vec does not exist");return b.clone().multiplyScalar(c).add(a)}function d(a,b,c){var d=a.x-b.x;var e=a.y-b.y;var f=c.x-a.x;var g=c.y-a.y,h=d*d+e*e;if(Math.abs(d*g-e*f)>Number.EPSILON){var k=Math.sqrt(h),l=Math.sqrt(f*f+g*g),h=b.x-e/k;b=b.y+d/k;g=((c.x-g/l-h)*g-(c.y+f/l-b)*f)/(d*g-e*f);f=h+d*g-a.x;d=b+e*g-a.y;e=f*f+d*d;if(2>=e)return new D(f,d);e=Math.sqrt(e/
2)}else a=!1,d>Number.EPSILON?f>Number.EPSILON&&(a=!0):d<-Number.EPSILON?f<-Number.EPSILON&&(a=!0):Math.sign(e)===Math.sign(g)&&(a=!0),a?(f=-e,e=Math.sqrt(h)):(f=d,d=e,e=Math.sqrt(h/2));return new D(f/e,d/e)}function e(a,b){for(G=a.length;0<=--G;){var c=G;var d=G-1;0>d&&(d=a.length-1);var e,f=w+2*x;for(e=0;e<f;e++){var g=X*e,l=X*(e+1),q=b+d+g,p=b+d+l,l=b+c+l;h(b+c+g);h(q);h(l);h(q);h(p);h(l);g=m.length/3;g=F.generateSideWallUV(R,m,g-6,g-3,g-2,g-1);k(g[0]);k(g[1]);k(g[3]);k(g[1]);k(g[2]);k(g[3])}}}
function f(a,b,c){r.push(a);r.push(b);r.push(c)}function g(a,b,c){h(a);h(b);h(c);a=m.length/3;a=F.generateTopUV(R,m,a-3,a-2,a-1);k(a[0]);k(a[1]);k(a[2])}function h(a){p.push(m.length/3);m.push(r[3*a+0]);m.push(r[3*a+1]);m.push(r[3*a+2])}function k(a){t.push(a.x);t.push(a.y)}var l=b.arrays?b.arrays:this.getArrays(),m=l.position,p=l.index,t=l.uv,r=[],l=void 0!==b.amount?b.amount:100,v=void 0!==b.bevelThickness?b.bevelThickness:6,u=void 0!==b.bevelSize?b.bevelSize:v-2,x=void 0!==b.bevelSegments?b.bevelSegments:
3,y=void 0!==b.bevelEnabled?b.bevelEnabled:!0,A=void 0!==b.curveSegments?b.curveSegments:12,w=void 0!==b.steps?b.steps:1,B=b.extrudePath,C=!1,F=void 0!==b.UVGenerator?b.UVGenerator:$a.WorldUVGenerator;if(B){var K=B.getSpacedPoints(w);C=!0;y=!1;var L=void 0!==b.frames?b.frames:B.computeFrenetFrames(w,!1);var O=new n;var Q=new n;var P=new n}y||(u=v=x=0);var J,R=this,A=a.extractPoints(A);a=A.shape;var N=A.holes;if(!Fa.isClockWise(a)){a=a.reverse();var M=0;for(J=N.length;M<J;M++){var T=N[M];Fa.isClockWise(T)&&
(N[M]=T.reverse())}}var V=Fa.triangulateShape(a,N),W=a;M=0;for(J=N.length;M<J;M++)T=N[M],a=a.concat(T);var Y,X=a.length,S,da=V.length,A=[],G=0;var U=W.length;var ca=U-1;for(Y=G+1;G<U;G++,ca++,Y++)ca===U&&(ca=0),Y===U&&(Y=0),A[G]=d(W[G],W[ca],W[Y]);var B=[],ea=A.concat();M=0;for(J=N.length;M<J;M++){T=N[M];var aa=[];G=0;U=T.length;ca=U-1;for(Y=G+1;G<U;G++,ca++,Y++)ca===U&&(ca=0),Y===U&&(Y=0),aa[G]=d(T[G],T[ca],T[Y]);B.push(aa);ea=ea.concat(aa)}for(ca=0;ca<x;ca++){U=ca/x;var fa=v*Math.cos(U*Math.PI/
2);Y=u*Math.sin(U*Math.PI/2);G=0;for(U=W.length;G<U;G++){var ha=c(W[G],A[G],Y);f(ha.x,ha.y,-fa)}M=0;for(J=N.length;M<J;M++)for(T=N[M],aa=B[M],G=0,U=T.length;G<U;G++)ha=c(T[G],aa[G],Y),f(ha.x,ha.y,-fa)}Y=u;for(G=0;G<X;G++)ha=y?c(a[G],ea[G],Y):a[G],C?(Q.copy(L.normals[0]).multiplyScalar(ha.x),O.copy(L.binormals[0]).multiplyScalar(ha.y),P.copy(K[0]).add(Q).add(O),f(P.x,P.y,P.z)):f(ha.x,ha.y,0);for(U=1;U<=w;U++)for(G=0;G<X;G++)ha=y?c(a[G],ea[G],Y):a[G],C?(Q.copy(L.normals[U]).multiplyScalar(ha.x),O.copy(L.binormals[U]).multiplyScalar(ha.y),
P.copy(K[U]).add(Q).add(O),f(P.x,P.y,P.z)):f(ha.x,ha.y,l/w*U);for(ca=x-1;0<=ca;ca--){U=ca/x;fa=v*Math.cos(U*Math.PI/2);Y=u*Math.sin(U*Math.PI/2);G=0;for(U=W.length;G<U;G++)ha=c(W[G],A[G],Y),f(ha.x,ha.y,l+fa);M=0;for(J=N.length;M<J;M++)for(T=N[M],aa=B[M],G=0,U=T.length;G<U;G++)ha=c(T[G],aa[G],Y),C?f(ha.x,ha.y+K[w-1].y,K[w-1].x+fa):f(ha.x,ha.y,l+fa)}(function(){var a=m.length/3;if(y){var c=0*X;for(G=0;G<da;G++)S=V[G],g(S[2]+c,S[1]+c,S[0]+c);c=X*(w+2*x);for(G=0;G<da;G++)S=V[G],g(S[0]+c,S[1]+c,S[2]+c)}else{for(G=
0;G<da;G++)S=V[G],g(S[2],S[1],S[0]);for(G=0;G<da;G++)S=V[G],g(S[0]+X*w,S[1]+X*w,S[2]+X*w)}R.addGroup(a,m.length/3-a,void 0!==b.material?b.material:0)})();(function(){var a=m.length/3,c=0;e(W,c);c+=W.length;M=0;for(J=N.length;M<J;M++)T=N[M],e(T,c),c+=T.length;R.addGroup(a,m.length/3-a,void 0!==b.extrudeMaterial?b.extrudeMaterial:1)})();b.arrays||(this.setIndex(p),this.addAttribute("position",new z(m,3)),this.addAttribute("uv",new z(b.arrays.uv,2)))};$a.WorldUVGenerator={generateTopUV:function(a,b,
c,d,e){a=b[3*d];d=b[3*d+1];var f=b[3*e];e=b[3*e+1];return[new D(b[3*c],b[3*c+1]),new D(a,d),new D(f,e)]},generateSideWallUV:function(a,b,c,d,e,f){a=b[3*c];var g=b[3*c+1];c=b[3*c+2];var h=b[3*d],k=b[3*d+1];d=b[3*d+2];var l=b[3*e],m=b[3*e+1];e=b[3*e+2];var p=b[3*f],n=b[3*f+1];b=b[3*f+2];return.01>Math.abs(g-k)?[new D(a,1-c),new D(h,1-d),new D(l,1-e),new D(p,1-b)]:[new D(g,1-c),new D(k,1-d),new D(m,1-e),new D(n,1-b)]}};Lc.prototype=Object.create(Q.prototype);Lc.prototype.constructor=Lc;Tb.prototype=
Object.create(Ea.prototype);Tb.prototype.constructor=Tb;Mc.prototype=Object.create(Q.prototype);Mc.prototype.constructor=Mc;kb.prototype=Object.create(F.prototype);kb.prototype.constructor=kb;Nc.prototype=Object.create(Q.prototype);Nc.prototype.constructor=Nc;Ub.prototype=Object.create(F.prototype);Ub.prototype.constructor=Ub;Oc.prototype=Object.create(Q.prototype);Oc.prototype.constructor=Oc;Vb.prototype=Object.create(F.prototype);Vb.prototype.constructor=Vb;Wb.prototype=Object.create(Q.prototype);
Wb.prototype.constructor=Wb;Xb.prototype=Object.create(F.prototype);Xb.prototype.constructor=Xb;Yb.prototype=Object.create(F.prototype);Yb.prototype.constructor=Yb;lb.prototype=Object.create(Q.prototype);lb.prototype.constructor=lb;Ta.prototype=Object.create(F.prototype);Ta.prototype.constructor=Ta;Pc.prototype=Object.create(lb.prototype);Pc.prototype.constructor=Pc;Qc.prototype=Object.create(Ta.prototype);Qc.prototype.constructor=Qc;Rc.prototype=Object.create(Q.prototype);Rc.prototype.constructor=
Rc;Zb.prototype=Object.create(F.prototype);Zb.prototype.constructor=Zb;var Ka=Object.freeze({WireframeGeometry:Lb,ParametricGeometry:Cc,ParametricBufferGeometry:Mb,TetrahedronGeometry:Ec,TetrahedronBufferGeometry:Nb,OctahedronGeometry:Fc,OctahedronBufferGeometry:jb,IcosahedronGeometry:Gc,IcosahedronBufferGeometry:Ob,DodecahedronGeometry:Hc,DodecahedronBufferGeometry:Pb,PolyhedronGeometry:Dc,PolyhedronBufferGeometry:ua,TubeGeometry:Ic,TubeBufferGeometry:Qb,TorusKnotGeometry:Jc,TorusKnotBufferGeometry:Rb,
TorusGeometry:Kc,TorusBufferGeometry:Sb,TextGeometry:Lc,TextBufferGeometry:Tb,SphereGeometry:Mc,SphereBufferGeometry:kb,RingGeometry:Nc,RingBufferGeometry:Ub,PlaneGeometry:vc,PlaneBufferGeometry:gb,LatheGeometry:Oc,LatheBufferGeometry:Vb,ShapeGeometry:Wb,ShapeBufferGeometry:Xb,ExtrudeGeometry:$a,ExtrudeBufferGeometry:Ea,EdgesGeometry:Yb,ConeGeometry:Pc,ConeBufferGeometry:Qc,CylinderGeometry:lb,CylinderBufferGeometry:Ta,CircleGeometry:Rc,CircleBufferGeometry:Zb,BoxGeometry:Eb,BoxBufferGeometry:fb});
$b.prototype=Object.create(P.prototype);$b.prototype.constructor=$b;$b.prototype.isShadowMaterial=!0;ac.prototype=Object.create(ya.prototype);ac.prototype.constructor=ac;ac.prototype.isRawShaderMaterial=!0;Na.prototype=Object.create(P.prototype);Na.prototype.constructor=Na;Na.prototype.isMeshStandardMaterial=!0;Na.prototype.copy=function(a){P.prototype.copy.call(this,a);this.defines={STANDARD:""};this.color.copy(a.color);this.roughness=a.roughness;this.metalness=a.metalness;this.map=a.map;this.lightMap=
a.lightMap;this.lightMapIntensity=a.lightMapIntensity;this.aoMap=a.aoMap;this.aoMapIntensity=a.aoMapIntensity;this.emissive.copy(a.emissive);this.emissiveMap=a.emissiveMap;this.emissiveIntensity=a.emissiveIntensity;this.bumpMap=a.bumpMap;this.bumpScale=a.bumpScale;this.normalMap=a.normalMap;this.normalScale.copy(a.normalScale);this.displacementMap=a.displacementMap;this.displacementScale=a.displacementScale;this.displacementBias=a.displacementBias;this.roughnessMap=a.roughnessMap;this.metalnessMap=
a.metalnessMap;this.alphaMap=a.alphaMap;this.envMap=a.envMap;this.envMapIntensity=a.envMapIntensity;this.refractionRatio=a.refractionRatio;this.wireframe=a.wireframe;this.wireframeLinewidth=a.wireframeLinewidth;this.wireframeLinecap=a.wireframeLinecap;this.wireframeLinejoin=a.wireframeLinejoin;this.skinning=a.skinning;this.morphTargets=a.morphTargets;this.morphNormals=a.morphNormals;return this};mb.prototype=Object.create(Na.prototype);mb.prototype.constructor=mb;mb.prototype.isMeshPhysicalMaterial=
!0;mb.prototype.copy=function(a){Na.prototype.copy.call(this,a);this.defines={PHYSICAL:""};this.reflectivity=a.reflectivity;this.clearCoat=a.clearCoat;this.clearCoatRoughness=a.clearCoatRoughness;return this};Aa.prototype=Object.create(P.prototype);Aa.prototype.constructor=Aa;Aa.prototype.isMeshPhongMaterial=!0;Aa.prototype.copy=function(a){P.prototype.copy.call(this,a);this.color.copy(a.color);this.specular.copy(a.specular);this.shininess=a.shininess;this.map=a.map;this.lightMap=a.lightMap;this.lightMapIntensity=
a.lightMapIntensity;this.aoMap=a.aoMap;this.aoMapIntensity=a.aoMapIntensity;this.emissive.copy(a.emissive);this.emissiveMap=a.emissiveMap;this.emissiveIntensity=a.emissiveIntensity;this.bumpMap=a.bumpMap;this.bumpScale=a.bumpScale;this.normalMap=a.normalMap;this.normalScale.copy(a.normalScale);this.displacementMap=a.displacementMap;this.displacementScale=a.displacementScale;this.displacementBias=a.displacementBias;this.specularMap=a.specularMap;this.alphaMap=a.alphaMap;this.envMap=a.envMap;this.combine=
a.combine;this.reflectivity=a.reflectivity;this.refractionRatio=a.refractionRatio;this.wireframe=a.wireframe;this.wireframeLinewidth=a.wireframeLinewidth;this.wireframeLinecap=a.wireframeLinecap;this.wireframeLinejoin=a.wireframeLinejoin;this.skinning=a.skinning;this.morphTargets=a.morphTargets;this.morphNormals=a.morphNormals;return this};nb.prototype=Object.create(Aa.prototype);nb.prototype.constructor=nb;nb.prototype.isMeshToonMaterial=!0;nb.prototype.copy=function(a){Aa.prototype.copy.call(this,
a);this.gradientMap=a.gradientMap;return this};ob.prototype=Object.create(P.prototype);ob.prototype.constructor=ob;ob.prototype.isMeshNormalMaterial=!0;ob.prototype.copy=function(a){P.prototype.copy.call(this,a);this.bumpMap=a.bumpMap;this.bumpScale=a.bumpScale;this.normalMap=a.normalMap;this.normalScale.copy(a.normalScale);this.displacementMap=a.displacementMap;this.displacementScale=a.displacementScale;this.displacementBias=a.displacementBias;this.wireframe=a.wireframe;this.wireframeLinewidth=a.wireframeLinewidth;
this.skinning=a.skinning;this.morphTargets=a.morphTargets;this.morphNormals=a.morphNormals;return this};pb.prototype=Object.create(P.prototype);pb.prototype.constructor=pb;pb.prototype.isMeshLambertMaterial=!0;pb.prototype.copy=function(a){P.prototype.copy.call(this,a);this.color.copy(a.color);this.map=a.map;this.lightMap=a.lightMap;this.lightMapIntensity=a.lightMapIntensity;this.aoMap=a.aoMap;this.aoMapIntensity=a.aoMapIntensity;this.emissive.copy(a.emissive);this.emissiveMap=a.emissiveMap;this.emissiveIntensity=
a.emissiveIntensity;this.specularMap=a.specularMap;this.alphaMap=a.alphaMap;this.envMap=a.envMap;this.combine=a.combine;this.reflectivity=a.reflectivity;this.refractionRatio=a.refractionRatio;this.wireframe=a.wireframe;this.wireframeLinewidth=a.wireframeLinewidth;this.wireframeLinecap=a.wireframeLinecap;this.wireframeLinejoin=a.wireframeLinejoin;this.skinning=a.skinning;this.morphTargets=a.morphTargets;this.morphNormals=a.morphNormals;return this};qb.prototype=Object.create(W.prototype);qb.prototype.constructor=
qb;qb.prototype.isLineDashedMaterial=!0;qb.prototype.copy=function(a){W.prototype.copy.call(this,a);this.scale=a.scale;this.dashSize=a.dashSize;this.gapSize=a.gapSize;return this};var sg=Object.freeze({ShadowMaterial:$b,SpriteMaterial:Za,RawShaderMaterial:ac,ShaderMaterial:ya,PointsMaterial:ma,MeshPhysicalMaterial:mb,MeshStandardMaterial:Na,MeshPhongMaterial:Aa,MeshToonMaterial:nb,MeshNormalMaterial:ob,MeshLambertMaterial:pb,MeshDepthMaterial:Wa,MeshDistanceMaterial:Xa,MeshBasicMaterial:sa,LineDashedMaterial:qb,
LineBasicMaterial:W,Material:P}),hd={enabled:!1,files:{},add:function(a,b){!1!==this.enabled&&(this.files[a]=b)},get:function(a){if(!1!==this.enabled)return this.files[a]},remove:function(a){delete this.files[a]},clear:function(){this.files={}}},oa=new $d;Object.assign(Ia.prototype,{load:function(a,b,c,d){void 0===a&&(a="");void 0!==this.path&&(a=this.path+a);var e=this,f=hd.get(a);if(void 0!==f)return e.manager.itemStart(a),setTimeout(function(){b&&b(f);e.manager.itemEnd(a)},0),f;var g=a.match(/^data:(.*?)(;base64)?,(.*)$/);
if(g){var h=g[1],k=!!g[2],g=g[3],g=window.decodeURIComponent(g);k&&(g=window.atob(g));try{var l=(this.responseType||"").toLowerCase();switch(l){case "arraybuffer":case "blob":var m=new ArrayBuffer(g.length);for(var p=new Uint8Array(m),k=0;k<g.length;k++)p[k]=g.charCodeAt(k);"blob"===l&&(m=new Blob([m],{type:h}));break;case "document":m=(new DOMParser).parseFromString(g,h);break;case "json":m=JSON.parse(g);break;default:m=g}window.setTimeout(function(){b&&b(m);e.manager.itemEnd(a)},0)}catch(r){window.setTimeout(function(){d&&
d(r);e.manager.itemEnd(a);e.manager.itemError(a)},0)}}else{var n=new XMLHttpRequest;n.open("GET",a,!0);n.addEventListener("load",function(c){var f=c.target.response;hd.add(a,f);200===this.status?(b&&b(f),e.manager.itemEnd(a)):0===this.status?(console.warn("THREE.FileLoader: HTTP Status 0 received."),b&&b(f),e.manager.itemEnd(a)):(d&&d(c),e.manager.itemEnd(a),e.manager.itemError(a))},!1);void 0!==c&&n.addEventListener("progress",function(a){c(a)},!1);n.addEventListener("error",function(b){d&&d(b);
e.manager.itemEnd(a);e.manager.itemError(a)},!1);void 0!==this.responseType&&(n.responseType=this.responseType);void 0!==this.withCredentials&&(n.withCredentials=this.withCredentials);n.overrideMimeType&&n.overrideMimeType(void 0!==this.mimeType?this.mimeType:"text/plain");for(h in this.requestHeader)n.setRequestHeader(h,this.requestHeader[h]);n.send(null)}e.manager.itemStart(a);return n},setPath:function(a){this.path=a;return this},setResponseType:function(a){this.responseType=a;return this},setWithCredentials:function(a){this.withCredentials=
a;return this},setMimeType:function(a){this.mimeType=a;return this},setRequestHeader:function(a){this.requestHeader=a;return this}});Object.assign(Re.prototype,{load:function(a,b,c,d){function e(e){l.load(a[e],function(a){a=g._parser(a,!0);h[e]={width:a.width,height:a.height,format:a.format,mipmaps:a.mipmaps};f+=1;6===f&&(1===a.mipmapCount&&(k.minFilter=1006),k.format=a.format,k.needsUpdate=!0,b&&b(k))},c,d)}var f,g=this,h=[],k=new Kb;k.image=h;var l=new Ia(this.manager);l.setPath(this.path);l.setResponseType("arraybuffer");
if(Array.isArray(a))for(var m=f=0,p=a.length;m<p;++m)e(m);else l.load(a,function(a){a=g._parser(a,!0);if(a.isCubemap)for(var c=a.mipmaps.length/a.mipmapCount,d=0;d<c;d++){h[d]={mipmaps:[]};for(var e=0;e<a.mipmapCount;e++)h[d].mipmaps.push(a.mipmaps[d*a.mipmapCount+e]),h[d].format=a.format,h[d].width=a.width,h[d].height=a.height}else k.image.width=a.width,k.image.height=a.height,k.mipmaps=a.mipmaps;1===a.mipmapCount&&(k.minFilter=1006);k.format=a.format;k.needsUpdate=!0;b&&b(k)},c,d);return k},setPath:function(a){this.path=
a;return this}});Object.assign(ae.prototype,{load:function(a,b,c,d){var e=this,f=new bb,g=new Ia(this.manager);g.setResponseType("arraybuffer");g.load(a,function(a){if(a=e._parser(a))void 0!==a.image?f.image=a.image:void 0!==a.data&&(f.image.width=a.width,f.image.height=a.height,f.image.data=a.data),f.wrapS=void 0!==a.wrapS?a.wrapS:1001,f.wrapT=void 0!==a.wrapT?a.wrapT:1001,f.magFilter=void 0!==a.magFilter?a.magFilter:1006,f.minFilter=void 0!==a.minFilter?a.minFilter:1008,f.anisotropy=void 0!==a.anisotropy?
a.anisotropy:1,void 0!==a.format&&(f.format=a.format),void 0!==a.type&&(f.type=a.type),void 0!==a.mipmaps&&(f.mipmaps=a.mipmaps),1===a.mipmapCount&&(f.minFilter=1006),f.needsUpdate=!0,b&&b(f,a)},c,d);return f}});Object.assign(Sc.prototype,{crossOrigin:"Anonymous",load:function(a,b,c,d){void 0===a&&(a="");void 0!==this.path&&(a=this.path+a);var e=this,f=hd.get(a);if(void 0!==f)return e.manager.itemStart(a),setTimeout(function(){b&&b(f);e.manager.itemEnd(a)},0),f;c=document.createElementNS("http://www.w3.org/1999/xhtml",
"img");c.addEventListener("load",function(){hd.add(a,this);b&&b(this);e.manager.itemEnd(a)},!1);c.addEventListener("error",function(b){d&&d(b);e.manager.itemEnd(a);e.manager.itemError(a)},!1);"data:"!==a.substr(0,5)&&void 0!==this.crossOrigin&&(c.crossOrigin=this.crossOrigin);e.manager.itemStart(a);c.src=a;return c},setCrossOrigin:function(a){this.crossOrigin=a;return this},setPath:function(a){this.path=a;return this}});Object.assign(be.prototype,{crossOrigin:"Anonymous",load:function(a,b,c,d){function e(c){g.load(a[c],
function(a){f.images[c]=a;h++;6===h&&(f.needsUpdate=!0,b&&b(f))},void 0,d)}var f=new Va,g=new Sc(this.manager);g.setCrossOrigin(this.crossOrigin);g.setPath(this.path);var h=0;for(c=0;c<a.length;++c)e(c);return f},setCrossOrigin:function(a){this.crossOrigin=a;return this},setPath:function(a){this.path=a;return this}});Object.assign(sd.prototype,{crossOrigin:"Anonymous",load:function(a,b,c,d){var e=new Sc(this.manager);e.setCrossOrigin(this.crossOrigin);e.setPath(this.path);var f=new N;f.image=e.load(a,
function(){var c=0<a.search(/\.(jpg|jpeg)$/)||0===a.search(/^data\:image\/jpeg/);f.format=c?1022:1023;f.needsUpdate=!0;void 0!==b&&b(f)},c,d);return f},setCrossOrigin:function(a){this.crossOrigin=a;return this},setPath:function(a){this.path=a;return this}});aa.prototype=Object.assign(Object.create(w.prototype),{constructor:aa,isLight:!0,copy:function(a){w.prototype.copy.call(this,a);this.color.copy(a.color);this.intensity=a.intensity;return this},toJSON:function(a){a=w.prototype.toJSON.call(this,
a);a.object.color=this.color.getHex();a.object.intensity=this.intensity;void 0!==this.groundColor&&(a.object.groundColor=this.groundColor.getHex());void 0!==this.distance&&(a.object.distance=this.distance);void 0!==this.angle&&(a.object.angle=this.angle);void 0!==this.decay&&(a.object.decay=this.decay);void 0!==this.penumbra&&(a.object.penumbra=this.penumbra);void 0!==this.shadow&&(a.object.shadow=this.shadow.toJSON());return a}});td.prototype=Object.assign(Object.create(aa.prototype),{constructor:td,
isHemisphereLight:!0,copy:function(a){aa.prototype.copy.call(this,a);this.groundColor.copy(a.groundColor);return this}});Object.assign(rb.prototype,{copy:function(a){this.camera=a.camera.clone();this.bias=a.bias;this.radius=a.radius;this.mapSize.copy(a.mapSize);return this},clone:function(){return(new this.constructor).copy(this)},toJSON:function(){var a={};0!==this.bias&&(a.bias=this.bias);1!==this.radius&&(a.radius=this.radius);if(512!==this.mapSize.x||512!==this.mapSize.y)a.mapSize=this.mapSize.toArray();
a.camera=this.camera.toJSON(!1).object;delete a.camera.matrix;return a}});ud.prototype=Object.assign(Object.create(rb.prototype),{constructor:ud,isSpotLightShadow:!0,update:function(a){var b=this.camera,c=2*R.RAD2DEG*a.angle,d=this.mapSize.width/this.mapSize.height;a=a.distance||b.far;if(c!==b.fov||d!==b.aspect||a!==b.far)b.fov=c,b.aspect=d,b.far=a,b.updateProjectionMatrix()}});vd.prototype=Object.assign(Object.create(aa.prototype),{constructor:vd,isSpotLight:!0,copy:function(a){aa.prototype.copy.call(this,
a);this.distance=a.distance;this.angle=a.angle;this.penumbra=a.penumbra;this.decay=a.decay;this.target=a.target.clone();this.shadow=a.shadow.clone();return this}});wd.prototype=Object.assign(Object.create(aa.prototype),{constructor:wd,isPointLight:!0,copy:function(a){aa.prototype.copy.call(this,a);this.distance=a.distance;this.decay=a.decay;this.shadow=a.shadow.clone();return this}});xd.prototype=Object.assign(Object.create(rb.prototype),{constructor:xd});yd.prototype=Object.assign(Object.create(aa.prototype),
{constructor:yd,isDirectionalLight:!0,copy:function(a){aa.prototype.copy.call(this,a);this.target=a.target.clone();this.shadow=a.shadow.clone();return this}});zd.prototype=Object.assign(Object.create(aa.prototype),{constructor:zd,isAmbientLight:!0});Ad.prototype=Object.assign(Object.create(aa.prototype),{constructor:Ad,isRectAreaLight:!0,copy:function(a){aa.prototype.copy.call(this,a);this.width=a.width;this.height=a.height;return this},toJSON:function(a){a=aa.prototype.toJSON.call(this,a);a.object.width=
this.width;a.object.height=this.height;return a}});var ea={arraySlice:function(a,b,c){return ea.isTypedArray(a)?new a.constructor(a.subarray(b,void 0!==c?c:a.length)):a.slice(b,c)},convertArray:function(a,b,c){return!a||!c&&a.constructor===b?a:"number"===typeof b.BYTES_PER_ELEMENT?new b(a):Array.prototype.slice.call(a)},isTypedArray:function(a){return ArrayBuffer.isView(a)&&!(a instanceof DataView)},getKeyframeOrder:function(a){for(var b=a.length,c=Array(b),d=0;d!==b;++d)c[d]=d;c.sort(function(b,
c){return a[b]-a[c]});return c},sortedArray:function(a,b,c){for(var d=a.length,e=new a.constructor(d),f=0,g=0;g!==d;++f)for(var h=c[f]*b,k=0;k!==b;++k)e[g++]=a[h+k];return e},flattenJSON:function(a,b,c,d){for(var e=1,f=a[0];void 0!==f&&void 0===f[d];)f=a[e++];if(void 0!==f){var g=f[d];if(void 0!==g)if(Array.isArray(g)){do g=f[d],void 0!==g&&(b.push(f.time),c.push.apply(c,g)),f=a[e++];while(void 0!==f)}else if(void 0!==g.toArray){do g=f[d],void 0!==g&&(b.push(f.time),g.toArray(c,c.length)),f=a[e++];
while(void 0!==f)}else{do g=f[d],void 0!==g&&(b.push(f.time),c.push(g)),f=a[e++];while(void 0!==f)}}}};Object.assign(wa.prototype,{evaluate:function(a){var b=this.parameterPositions,c=this._cachedIndex,d=b[c],e=b[c-1];a:{b:{c:{d:if(!(a<d)){for(var f=c+2;;){if(void 0===d){if(a<e)break d;this._cachedIndex=c=b.length;return this.afterEnd_(c-1,a,e)}if(c===f)break;e=d;d=b[++c];if(a<d)break b}d=b.length;break c}if(a>=e)break a;else{f=b[1];a<f&&(c=2,e=f);for(f=c-2;;){if(void 0===e)return this._cachedIndex=
0,this.beforeStart_(0,a,d);if(c===f)break;d=e;e=b[--c-1];if(a>=e)break b}d=c;c=0}}for(;c<d;)e=c+d>>>1,a<b[e]?d=e:c=e+1;d=b[c];e=b[c-1];if(void 0===e)return this._cachedIndex=0,this.beforeStart_(0,a,d);if(void 0===d)return this._cachedIndex=c=b.length,this.afterEnd_(c-1,e,a)}this._cachedIndex=c;this.intervalChanged_(c,e,d)}return this.interpolate_(c,e,a,d)},settings:null,DefaultSettings_:{},getSettings_:function(){return this.settings||this.DefaultSettings_},copySampleValue_:function(a){var b=this.resultBuffer,
c=this.sampleValues,d=this.valueSize;a*=d;for(var e=0;e!==d;++e)b[e]=c[a+e];return b},interpolate_:function(a,b,c,d){throw Error("call to abstract method");},intervalChanged_:function(a,b,c){}});Object.assign(wa.prototype,{beforeStart_:wa.prototype.copySampleValue_,afterEnd_:wa.prototype.copySampleValue_});Bd.prototype=Object.assign(Object.create(wa.prototype),{constructor:Bd,DefaultSettings_:{endingStart:2400,endingEnd:2400},intervalChanged_:function(a,b,c){var d=this.parameterPositions,e=a-2,f=
a+1,g=d[e],h=d[f];if(void 0===g)switch(this.getSettings_().endingStart){case 2401:e=a;g=2*b-c;break;case 2402:e=d.length-2;g=b+d[e]-d[e+1];break;default:e=a,g=c}if(void 0===h)switch(this.getSettings_().endingEnd){case 2401:f=a;h=2*c-b;break;case 2402:f=1;h=c+d[1]-d[0];break;default:f=a-1,h=b}a=.5*(c-b);d=this.valueSize;this._weightPrev=a/(b-g);this._weightNext=a/(h-c);this._offsetPrev=e*d;this._offsetNext=f*d},interpolate_:function(a,b,c,d){var e=this.resultBuffer,f=this.sampleValues,g=this.valueSize;
a*=g;var h=a-g,k=this._offsetPrev,l=this._offsetNext,m=this._weightPrev,p=this._weightNext,n=(c-b)/(d-b);c=n*n;d=c*n;b=-m*d+2*m*c-m*n;m=(1+m)*d+(-1.5-2*m)*c+(-.5+m)*n+1;n=(-1-p)*d+(1.5+p)*c+.5*n;p=p*d-p*c;for(c=0;c!==g;++c)e[c]=b*f[k+c]+m*f[h+c]+n*f[a+c]+p*f[l+c];return e}});Tc.prototype=Object.assign(Object.create(wa.prototype),{constructor:Tc,interpolate_:function(a,b,c,d){var e=this.resultBuffer,f=this.sampleValues,g=this.valueSize;a*=g;var h=a-g;b=(c-b)/(d-b);c=1-b;for(d=0;d!==g;++d)e[d]=f[h+
d]*c+f[a+d]*b;return e}});Cd.prototype=Object.assign(Object.create(wa.prototype),{constructor:Cd,interpolate_:function(a,b,c,d){return this.copySampleValue_(a-1)}});var ab={TimeBufferType:Float32Array,ValueBufferType:Float32Array,DefaultInterpolation:2301,InterpolantFactoryMethodDiscrete:function(a){return new Cd(this.times,this.values,this.getValueSize(),a)},InterpolantFactoryMethodLinear:function(a){return new Tc(this.times,this.values,this.getValueSize(),a)},InterpolantFactoryMethodSmooth:function(a){return new Bd(this.times,
this.values,this.getValueSize(),a)},setInterpolation:function(a){switch(a){case 2300:var b=this.InterpolantFactoryMethodDiscrete;break;case 2301:b=this.InterpolantFactoryMethodLinear;break;case 2302:b=this.InterpolantFactoryMethodSmooth}if(void 0===b){b="unsupported interpolation for "+this.ValueTypeName+" keyframe track named "+this.name;if(void 0===this.createInterpolant)if(a!==this.DefaultInterpolation)this.setInterpolation(this.DefaultInterpolation);else throw Error(b);console.warn("THREE.KeyframeTrackPrototype:",
b)}else this.createInterpolant=b},getInterpolation:function(){switch(this.createInterpolant){case this.InterpolantFactoryMethodDiscrete:return 2300;case this.InterpolantFactoryMethodLinear:return 2301;case this.InterpolantFactoryMethodSmooth:return 2302}},getValueSize:function(){return this.values.length/this.times.length},shift:function(a){if(0!==a)for(var b=this.times,c=0,d=b.length;c!==d;++c)b[c]+=a;return this},scale:function(a){if(1!==a)for(var b=this.times,c=0,d=b.length;c!==d;++c)b[c]*=a;return this},
trim:function(a,b){for(var c=this.times,d=c.length,e=0,f=d-1;e!==d&&c[e]<a;)++e;for(;-1!==f&&c[f]>b;)--f;++f;if(0!==e||f!==d)e>=f&&(f=Math.max(f,1),e=f-1),a=this.getValueSize(),this.times=ea.arraySlice(c,e,f),this.values=ea.arraySlice(this.values,e*a,f*a);return this},validate:function(){var a=!0,b=this.getValueSize();0!==b-Math.floor(b)&&(console.error("THREE.KeyframeTrackPrototype: Invalid value size in track.",this),a=!1);var c=this.times,b=this.values,d=c.length;0===d&&(console.error("THREE.KeyframeTrackPrototype: Track is empty.",
this),a=!1);for(var e=null,f=0;f!==d;f++){var g=c[f];if("number"===typeof g&&isNaN(g)){console.error("THREE.KeyframeTrackPrototype: Time is not a valid number.",this,f,g);a=!1;break}if(null!==e&&e>g){console.error("THREE.KeyframeTrackPrototype: Out of order keys.",this,f,g,e);a=!1;break}e=g}if(void 0!==b&&ea.isTypedArray(b))for(f=0,c=b.length;f!==c;++f)if(d=b[f],isNaN(d)){console.error("THREE.KeyframeTrackPrototype: Value is not a valid number.",this,f,d);a=!1;break}return a},optimize:function(){for(var a,
b,c=this.times,d=this.values,e=this.getValueSize(),f=2302===this.getInterpolation(),g=1,h=c.length-1,k=1;k<h;++k){a=!1;var l=c[k];if(l!==c[k+1]&&(1!==k||l!==l[0]))if(f)a=!0;else{b=k*e;for(var m=b-e,p=b+e,l=0;l!==e;++l){var n=d[b+l];if(n!==d[m+l]||n!==d[p+l]){a=!0;break}}}if(a){if(k!==g)for(c[g]=c[k],b=k*e,a=g*e,l=0;l!==e;++l)d[a+l]=d[b+l];++g}}if(0<h){c[g]=c[h];b=h*e;a=g*e;for(l=0;l!==e;++l)d[a+l]=d[b+l];++g}g!==c.length&&(this.times=ea.arraySlice(c,0,g),this.values=ea.arraySlice(d,0,g*e));return this}};
bc.prototype=Object.assign(Object.create(ab),{constructor:bc,ValueTypeName:"vector"});Dd.prototype=Object.assign(Object.create(wa.prototype),{constructor:Dd,interpolate_:function(a,b,c,d){var e=this.resultBuffer,f=this.sampleValues,g=this.valueSize;a*=g;b=(c-b)/(d-b);for(c=a+g;a!==c;a+=4)ia.slerpFlat(e,0,f,a-g,f,a,b);return e}});Uc.prototype=Object.assign(Object.create(ab),{constructor:Uc,ValueTypeName:"quaternion",DefaultInterpolation:2301,InterpolantFactoryMethodLinear:function(a){return new Dd(this.times,
this.values,this.getValueSize(),a)},InterpolantFactoryMethodSmooth:void 0});cc.prototype=Object.assign(Object.create(ab),{constructor:cc,ValueTypeName:"number"});Ed.prototype=Object.assign(Object.create(ab),{constructor:Ed,ValueTypeName:"string",ValueBufferType:Array,DefaultInterpolation:2300,InterpolantFactoryMethodLinear:void 0,InterpolantFactoryMethodSmooth:void 0});Fd.prototype=Object.assign(Object.create(ab),{constructor:Fd,ValueTypeName:"bool",ValueBufferType:Array,DefaultInterpolation:2300,
InterpolantFactoryMethodLinear:void 0,InterpolantFactoryMethodSmooth:void 0});Gd.prototype=Object.assign(Object.create(ab),{constructor:Gd,ValueTypeName:"color"});tb.prototype=ab;ab.constructor=tb;Object.assign(tb,{parse:function(a){if(void 0===a.type)throw Error("track type undefined, can not parse");var b=tb._getTrackTypeForValueTypeName(a.type);if(void 0===a.times){var c=[],d=[];ea.flattenJSON(a.keys,c,d,"value");a.times=c;a.values=d}return void 0!==b.parse?b.parse(a):new b(a.name,a.times,a.values,
a.interpolation)},toJSON:function(a){var b=a.constructor;if(void 0!==b.toJSON)b=b.toJSON(a);else{var b={name:a.name,times:ea.convertArray(a.times,Array),values:ea.convertArray(a.values,Array)},c=a.getInterpolation();c!==a.DefaultInterpolation&&(b.interpolation=c)}b.type=a.ValueTypeName;return b},_getTrackTypeForValueTypeName:function(a){switch(a.toLowerCase()){case "scalar":case "double":case "float":case "number":case "integer":return cc;case "vector":case "vector2":case "vector3":case "vector4":return bc;
case "color":return Gd;case "quaternion":return Uc;case "bool":case "boolean":return Fd;case "string":return Ed}throw Error("Unsupported typeName: "+a);}});Object.assign(Ba,{parse:function(a){for(var b=[],c=a.tracks,d=1/(a.fps||1),e=0,f=c.length;e!==f;++e)b.push(tb.parse(c[e]).scale(d));return new Ba(a.name,a.duration,b)},toJSON:function(a){var b=[],c=a.tracks;a={name:a.name,duration:a.duration,tracks:b};for(var d=0,e=c.length;d!==e;++d)b.push(tb.toJSON(c[d]));return a},CreateFromMorphTargetSequence:function(a,
b,c,d){for(var e=b.length,f=[],g=0;g<e;g++){var h=[],k=[];h.push((g+e-1)%e,g,(g+1)%e);k.push(0,1,0);var l=ea.getKeyframeOrder(h),h=ea.sortedArray(h,1,l),k=ea.sortedArray(k,1,l);d||0!==h[0]||(h.push(e),k.push(k[0]));f.push((new cc(".morphTargetInfluences["+b[g].name+"]",h,k)).scale(1/c))}return new Ba(a,-1,f)},findByName:function(a,b){var c=a;Array.isArray(a)||(c=a.geometry&&a.geometry.animations||a.animations);for(a=0;a<c.length;a++)if(c[a].name===b)return c[a];return null},CreateClipsFromMorphTargetSequences:function(a,
b,c){for(var d,e={},f=/^([\w-]*?)([\d]+)$/,g=0,h=a.length;g<h;g++){var k=a[g],l=k.name.match(f);l&&1<l.length&&(d=l[1],(l=e[d])||(e[d]=l=[]),l.push(k))}a=[];for(d in e)a.push(Ba.CreateFromMorphTargetSequence(d,e[d],b,c));return a},parseAnimation:function(a,b){if(!a)return console.error("THREE.AnimationClip: No animation in JSONLoader data."),null;var c=function(a,b,c,d,e){if(0!==c.length){var f=[],g=[];ea.flattenJSON(c,f,g,d);0!==f.length&&e.push(new a(b,f,g))}},d=[],e=a.name||"default",f=a.length||
-1,g=a.fps||30;a=a.hierarchy||[];for(var h=0;h<a.length;h++){var k=a[h].keys;if(k&&0!==k.length)if(k[0].morphTargets){for(var f={},l=0;l<k.length;l++)if(k[l].morphTargets)for(var m=0;m<k[l].morphTargets.length;m++)f[k[l].morphTargets[m]]=-1;for(var p in f){for(var n=[],r=[],m=0;m!==k[l].morphTargets.length;++m){var v=k[l];n.push(v.time);r.push(v.morphTarget===p?1:0)}d.push(new cc(".morphTargetInfluence["+p+"]",n,r))}f=f.length*(g||1)}else l=".bones["+b[h].name+"]",c(bc,l+".position",k,"pos",d),c(Uc,
l+".quaternion",k,"rot",d),c(bc,l+".scale",k,"scl",d)}return 0===d.length?null:new Ba(e,f,d)}});Object.assign(Ba.prototype,{resetDuration:function(){for(var a=0,b=0,c=this.tracks.length;b!==c;++b)var d=this.tracks[b],a=Math.max(a,d.times[d.times.length-1]);this.duration=a},trim:function(){for(var a=0;a<this.tracks.length;a++)this.tracks[a].trim(0,this.duration);return this},optimize:function(){for(var a=0;a<this.tracks.length;a++)this.tracks[a].optimize();return this}});Object.assign(Hd.prototype,
{load:function(a,b,c,d){var e=this;(new Ia(e.manager)).load(a,function(a){b(e.parse(JSON.parse(a)))},c,d)},setTextures:function(a){this.textures=a},parse:function(a){function b(a){void 0===c[a]&&console.warn("THREE.MaterialLoader: Undefined texture",a);return c[a]}var c=this.textures,d=new sg[a.type];void 0!==a.uuid&&(d.uuid=a.uuid);void 0!==a.name&&(d.name=a.name);void 0!==a.color&&d.color.setHex(a.color);void 0!==a.roughness&&(d.roughness=a.roughness);void 0!==a.metalness&&(d.metalness=a.metalness);
void 0!==a.emissive&&d.emissive.setHex(a.emissive);void 0!==a.specular&&d.specular.setHex(a.specular);void 0!==a.shininess&&(d.shininess=a.shininess);void 0!==a.clearCoat&&(d.clearCoat=a.clearCoat);void 0!==a.clearCoatRoughness&&(d.clearCoatRoughness=a.clearCoatRoughness);void 0!==a.uniforms&&(d.uniforms=a.uniforms);void 0!==a.vertexShader&&(d.vertexShader=a.vertexShader);void 0!==a.fragmentShader&&(d.fragmentShader=a.fragmentShader);void 0!==a.vertexColors&&(d.vertexColors=a.vertexColors);void 0!==
a.fog&&(d.fog=a.fog);void 0!==a.flatShading&&(d.flatShading=a.flatShading);void 0!==a.blending&&(d.blending=a.blending);void 0!==a.side&&(d.side=a.side);void 0!==a.opacity&&(d.opacity=a.opacity);void 0!==a.transparent&&(d.transparent=a.transparent);void 0!==a.alphaTest&&(d.alphaTest=a.alphaTest);void 0!==a.depthTest&&(d.depthTest=a.depthTest);void 0!==a.depthWrite&&(d.depthWrite=a.depthWrite);void 0!==a.colorWrite&&(d.colorWrite=a.colorWrite);void 0!==a.wireframe&&(d.wireframe=a.wireframe);void 0!==
a.wireframeLinewidth&&(d.wireframeLinewidth=a.wireframeLinewidth);void 0!==a.wireframeLinecap&&(d.wireframeLinecap=a.wireframeLinecap);void 0!==a.wireframeLinejoin&&(d.wireframeLinejoin=a.wireframeLinejoin);void 0!==a.skinning&&(d.skinning=a.skinning);void 0!==a.morphTargets&&(d.morphTargets=a.morphTargets);void 0!==a.dithering&&(d.dithering=a.dithering);void 0!==a.visible&&(d.visible=a.visible);void 0!==a.userData&&(d.userData=a.userData);void 0!==a.shading&&(d.flatShading=1===a.shading);void 0!==
a.size&&(d.size=a.size);void 0!==a.sizeAttenuation&&(d.sizeAttenuation=a.sizeAttenuation);void 0!==a.map&&(d.map=b(a.map));void 0!==a.alphaMap&&(d.alphaMap=b(a.alphaMap),d.transparent=!0);void 0!==a.bumpMap&&(d.bumpMap=b(a.bumpMap));void 0!==a.bumpScale&&(d.bumpScale=a.bumpScale);void 0!==a.normalMap&&(d.normalMap=b(a.normalMap));if(void 0!==a.normalScale){var e=a.normalScale;!1===Array.isArray(e)&&(e=[e,e]);d.normalScale=(new D).fromArray(e)}void 0!==a.displacementMap&&(d.displacementMap=b(a.displacementMap));
void 0!==a.displacementScale&&(d.displacementScale=a.displacementScale);void 0!==a.displacementBias&&(d.displacementBias=a.displacementBias);void 0!==a.roughnessMap&&(d.roughnessMap=b(a.roughnessMap));void 0!==a.metalnessMap&&(d.metalnessMap=b(a.metalnessMap));void 0!==a.emissiveMap&&(d.emissiveMap=b(a.emissiveMap));void 0!==a.emissiveIntensity&&(d.emissiveIntensity=a.emissiveIntensity);void 0!==a.specularMap&&(d.specularMap=b(a.specularMap));void 0!==a.envMap&&(d.envMap=b(a.envMap));void 0!==a.reflectivity&&
(d.reflectivity=a.reflectivity);void 0!==a.lightMap&&(d.lightMap=b(a.lightMap));void 0!==a.lightMapIntensity&&(d.lightMapIntensity=a.lightMapIntensity);void 0!==a.aoMap&&(d.aoMap=b(a.aoMap));void 0!==a.aoMapIntensity&&(d.aoMapIntensity=a.aoMapIntensity);void 0!==a.gradientMap&&(d.gradientMap=b(a.gradientMap));return d}});Object.assign(ce.prototype,{load:function(a,b,c,d){var e=this;(new Ia(e.manager)).load(a,function(a){b(e.parse(JSON.parse(a)))},c,d)},parse:function(a){var b=new F;var c=a.data.index;
void 0!==c&&(c=new hf[c.type](c.array),b.setIndex(new K(c,1)));var d=a.data.attributes;for(f in d){var e=d[f];c=new hf[e.type](e.array);b.addAttribute(f,new K(c,e.itemSize,e.normalized))}var f=a.data.groups||a.data.drawcalls||a.data.offsets;if(void 0!==f)for(c=0,d=f.length;c!==d;++c)e=f[c],b.addGroup(e.start,e.count,e.materialIndex);a=a.data.boundingSphere;void 0!==a&&(f=new n,void 0!==a.center&&f.fromArray(a.center),b.boundingSphere=new Ca(f,a.radius));return b}});var hf={Int8Array:Int8Array,Uint8Array:Uint8Array,
Uint8ClampedArray:"undefined"!==typeof Uint8ClampedArray?Uint8ClampedArray:Uint8Array,Int16Array:Int16Array,Uint16Array:Uint16Array,Int32Array:Int32Array,Uint32Array:Uint32Array,Float32Array:Float32Array,Float64Array:Float64Array};dc.Handlers={handlers:[],add:function(a,b){this.handlers.push(a,b)},get:function(a){for(var b=this.handlers,c=0,d=b.length;c<d;c+=2){var e=b[c+1];if(b[c].test(a))return e}return null}};Object.assign(dc.prototype,{crossOrigin:void 0,extractUrlBase:function(a){a=a.split("/");
if(1===a.length)return"./";a.pop();return a.join("/")+"/"},initMaterials:function(a,b,c){for(var d=[],e=0;e<a.length;++e)d[e]=this.createMaterial(a[e],b,c);return d},createMaterial:function(){var a={NoBlending:0,NormalBlending:1,AdditiveBlending:2,SubtractiveBlending:3,MultiplyBlending:4,CustomBlending:5},b=new C,c=new sd,d=new Hd;return function(e,f,g){function h(a,b,d,e,h){a=f+a;var l=dc.Handlers.get(a);null!==l?a=l.load(a):(c.setCrossOrigin(g),a=c.load(a));void 0!==b&&(a.repeat.fromArray(b),1!==
b[0]&&(a.wrapS=1E3),1!==b[1]&&(a.wrapT=1E3));void 0!==d&&a.offset.fromArray(d);void 0!==e&&("repeat"===e[0]&&(a.wrapS=1E3),"mirror"===e[0]&&(a.wrapS=1002),"repeat"===e[1]&&(a.wrapT=1E3),"mirror"===e[1]&&(a.wrapT=1002));void 0!==h&&(a.anisotropy=h);b=R.generateUUID();k[b]=a;return b}var k={},l={uuid:R.generateUUID(),type:"MeshLambertMaterial"},m;for(m in e){var p=e[m];switch(m){case "DbgColor":case "DbgIndex":case "opticalDensity":case "illumination":break;case "DbgName":l.name=p;break;case "blending":l.blending=
a[p];break;case "colorAmbient":case "mapAmbient":console.warn("THREE.Loader.createMaterial:",m,"is no longer supported.");break;case "colorDiffuse":l.color=b.fromArray(p).getHex();break;case "colorSpecular":l.specular=b.fromArray(p).getHex();break;case "colorEmissive":l.emissive=b.fromArray(p).getHex();break;case "specularCoef":l.shininess=p;break;case "shading":"basic"===p.toLowerCase()&&(l.type="MeshBasicMaterial");"phong"===p.toLowerCase()&&(l.type="MeshPhongMaterial");"standard"===p.toLowerCase()&&
(l.type="MeshStandardMaterial");break;case "mapDiffuse":l.map=h(p,e.mapDiffuseRepeat,e.mapDiffuseOffset,e.mapDiffuseWrap,e.mapDiffuseAnisotropy);break;case "mapDiffuseRepeat":case "mapDiffuseOffset":case "mapDiffuseWrap":case "mapDiffuseAnisotropy":break;case "mapEmissive":l.emissiveMap=h(p,e.mapEmissiveRepeat,e.mapEmissiveOffset,e.mapEmissiveWrap,e.mapEmissiveAnisotropy);break;case "mapEmissiveRepeat":case "mapEmissiveOffset":case "mapEmissiveWrap":case "mapEmissiveAnisotropy":break;case "mapLight":l.lightMap=
h(p,e.mapLightRepeat,e.mapLightOffset,e.mapLightWrap,e.mapLightAnisotropy);break;case "mapLightRepeat":case "mapLightOffset":case "mapLightWrap":case "mapLightAnisotropy":break;case "mapAO":l.aoMap=h(p,e.mapAORepeat,e.mapAOOffset,e.mapAOWrap,e.mapAOAnisotropy);break;case "mapAORepeat":case "mapAOOffset":case "mapAOWrap":case "mapAOAnisotropy":break;case "mapBump":l.bumpMap=h(p,e.mapBumpRepeat,e.mapBumpOffset,e.mapBumpWrap,e.mapBumpAnisotropy);break;case "mapBumpScale":l.bumpScale=p;break;case "mapBumpRepeat":case "mapBumpOffset":case "mapBumpWrap":case "mapBumpAnisotropy":break;
case "mapNormal":l.normalMap=h(p,e.mapNormalRepeat,e.mapNormalOffset,e.mapNormalWrap,e.mapNormalAnisotropy);break;case "mapNormalFactor":l.normalScale=[p,p];break;case "mapNormalRepeat":case "mapNormalOffset":case "mapNormalWrap":case "mapNormalAnisotropy":break;case "mapSpecular":l.specularMap=h(p,e.mapSpecularRepeat,e.mapSpecularOffset,e.mapSpecularWrap,e.mapSpecularAnisotropy);break;case "mapSpecularRepeat":case "mapSpecularOffset":case "mapSpecularWrap":case "mapSpecularAnisotropy":break;case "mapMetalness":l.metalnessMap=
h(p,e.mapMetalnessRepeat,e.mapMetalnessOffset,e.mapMetalnessWrap,e.mapMetalnessAnisotropy);break;case "mapMetalnessRepeat":case "mapMetalnessOffset":case "mapMetalnessWrap":case "mapMetalnessAnisotropy":break;case "mapRoughness":l.roughnessMap=h(p,e.mapRoughnessRepeat,e.mapRoughnessOffset,e.mapRoughnessWrap,e.mapRoughnessAnisotropy);break;case "mapRoughnessRepeat":case "mapRoughnessOffset":case "mapRoughnessWrap":case "mapRoughnessAnisotropy":break;case "mapAlpha":l.alphaMap=h(p,e.mapAlphaRepeat,
e.mapAlphaOffset,e.mapAlphaWrap,e.mapAlphaAnisotropy);break;case "mapAlphaRepeat":case "mapAlphaOffset":case "mapAlphaWrap":case "mapAlphaAnisotropy":break;case "flipSided":l.side=1;break;case "doubleSided":l.side=2;break;case "transparency":console.warn("THREE.Loader.createMaterial: transparency has been renamed to opacity");l.opacity=p;break;case "depthTest":case "depthWrite":case "colorWrite":case "opacity":case "reflectivity":case "transparent":case "visible":case "wireframe":l[m]=p;break;case "vertexColors":!0===
p&&(l.vertexColors=2);"face"===p&&(l.vertexColors=1);break;default:console.error("THREE.Loader.createMaterial: Unsupported",m,p)}}"MeshBasicMaterial"===l.type&&delete l.emissive;"MeshPhongMaterial"!==l.type&&delete l.specular;1>l.opacity&&(l.transparent=!0);d.setTextures(k);return d.parse(l)}}()});Object.assign(de.prototype,{load:function(a,b,c,d){var e=this,f=this.texturePath&&"string"===typeof this.texturePath?this.texturePath:dc.prototype.extractUrlBase(a),g=new Ia(this.manager);g.setWithCredentials(this.withCredentials);
g.load(a,function(c){c=JSON.parse(c);var d=c.metadata;if(void 0!==d&&(d=d.type,void 0!==d)){if("object"===d.toLowerCase()){console.error("THREE.JSONLoader: "+a+" should be loaded with THREE.ObjectLoader instead.");return}if("scene"===d.toLowerCase()){console.error("THREE.JSONLoader: "+a+" should be loaded with THREE.SceneLoader instead.");return}}c=e.parse(c,f);b(c.geometry,c.materials)},c,d)},setTexturePath:function(a){this.texturePath=a},parse:function(){return function(a,b){void 0!==a.data&&(a=
a.data);a.scale=void 0!==a.scale?1/a.scale:1;var c=new Q,d=a,e,f,g,h=d.faces;var k=d.vertices;var l=d.normals,m=d.colors;var p=d.scale;var t=0;if(void 0!==d.uvs){for(e=0;e<d.uvs.length;e++)d.uvs[e].length&&t++;for(e=0;e<t;e++)c.faceVertexUvs[e]=[]}var r=0;for(g=k.length;r<g;)e=new n,e.x=k[r++]*p,e.y=k[r++]*p,e.z=k[r++]*p,c.vertices.push(e);r=0;for(g=h.length;r<g;){k=h[r++];var v=k&1;var u=k&2;e=k&8;var x=k&16;var y=k&32;p=k&64;k&=128;if(v){v=new Qa;v.a=h[r];v.b=h[r+1];v.c=h[r+3];var w=new Qa;w.a=
h[r+1];w.b=h[r+2];w.c=h[r+3];r+=4;u&&(u=h[r++],v.materialIndex=u,w.materialIndex=u);u=c.faces.length;if(e)for(e=0;e<t;e++){var z=d.uvs[e];c.faceVertexUvs[e][u]=[];c.faceVertexUvs[e][u+1]=[];for(f=0;4>f;f++){var B=h[r++];var H=z[2*B];B=z[2*B+1];H=new D(H,B);2!==f&&c.faceVertexUvs[e][u].push(H);0!==f&&c.faceVertexUvs[e][u+1].push(H)}}x&&(x=3*h[r++],v.normal.set(l[x++],l[x++],l[x]),w.normal.copy(v.normal));if(y)for(e=0;4>e;e++)x=3*h[r++],y=new n(l[x++],l[x++],l[x]),2!==e&&v.vertexNormals.push(y),0!==
e&&w.vertexNormals.push(y);p&&(p=h[r++],p=m[p],v.color.setHex(p),w.color.setHex(p));if(k)for(e=0;4>e;e++)p=h[r++],p=m[p],2!==e&&v.vertexColors.push(new C(p)),0!==e&&w.vertexColors.push(new C(p));c.faces.push(v);c.faces.push(w)}else{v=new Qa;v.a=h[r++];v.b=h[r++];v.c=h[r++];u&&(u=h[r++],v.materialIndex=u);u=c.faces.length;if(e)for(e=0;e<t;e++)for(z=d.uvs[e],c.faceVertexUvs[e][u]=[],f=0;3>f;f++)B=h[r++],H=z[2*B],B=z[2*B+1],H=new D(H,B),c.faceVertexUvs[e][u].push(H);x&&(x=3*h[r++],v.normal.set(l[x++],
l[x++],l[x]));if(y)for(e=0;3>e;e++)x=3*h[r++],y=new n(l[x++],l[x++],l[x]),v.vertexNormals.push(y);p&&(p=h[r++],v.color.setHex(m[p]));if(k)for(e=0;3>e;e++)p=h[r++],v.vertexColors.push(new C(m[p]));c.faces.push(v)}}d=a;r=void 0!==d.influencesPerVertex?d.influencesPerVertex:2;if(d.skinWeights)for(g=0,h=d.skinWeights.length;g<h;g+=r)c.skinWeights.push(new S(d.skinWeights[g],1<r?d.skinWeights[g+1]:0,2<r?d.skinWeights[g+2]:0,3<r?d.skinWeights[g+3]:0));if(d.skinIndices)for(g=0,h=d.skinIndices.length;g<h;g+=
r)c.skinIndices.push(new S(d.skinIndices[g],1<r?d.skinIndices[g+1]:0,2<r?d.skinIndices[g+2]:0,3<r?d.skinIndices[g+3]:0));c.bones=d.bones;c.bones&&0<c.bones.length&&(c.skinWeights.length!==c.skinIndices.length||c.skinIndices.length!==c.vertices.length)&&console.warn("When skinning, number of vertices ("+c.vertices.length+"), skinIndices ("+c.skinIndices.length+"), and skinWeights ("+c.skinWeights.length+") should match.");g=a;h=g.scale;if(void 0!==g.morphTargets)for(d=0,r=g.morphTargets.length;d<r;d++)for(c.morphTargets[d]=
{},c.morphTargets[d].name=g.morphTargets[d].name,c.morphTargets[d].vertices=[],l=c.morphTargets[d].vertices,m=g.morphTargets[d].vertices,t=0,k=m.length;t<k;t+=3)p=new n,p.x=m[t]*h,p.y=m[t+1]*h,p.z=m[t+2]*h,l.push(p);if(void 0!==g.morphColors&&0<g.morphColors.length)for(console.warn('THREE.JSONLoader: "morphColors" no longer supported. Using them as face colors.'),h=c.faces,g=g.morphColors[0].colors,d=0,r=h.length;d<r;d++)h[d].color.fromArray(g,3*d);g=a;d=[];r=[];void 0!==g.animation&&r.push(g.animation);
void 0!==g.animations&&(g.animations.length?r=r.concat(g.animations):r.push(g.animations));for(g=0;g<r.length;g++)(h=Ba.parseAnimation(r[g],c.bones))&&d.push(h);c.morphTargets&&(r=Ba.CreateClipsFromMorphTargetSequences(c.morphTargets,10),d=d.concat(r));0<d.length&&(c.animations=d);c.computeFaceNormals();c.computeBoundingSphere();if(void 0===a.materials||0===a.materials.length)return{geometry:c};a=dc.prototype.initMaterials(a.materials,b,this.crossOrigin);return{geometry:c,materials:a}}}()});Object.assign(Se.prototype,
{load:function(a,b,c,d){""===this.texturePath&&(this.texturePath=a.substring(0,a.lastIndexOf("/")+1));var e=this;(new Ia(e.manager)).load(a,function(c){var f=null;try{f=JSON.parse(c)}catch(h){void 0!==d&&d(h);console.error("THREE:ObjectLoader: Can't parse "+a+".",h.message);return}c=f.metadata;void 0===c||void 0===c.type||"geometry"===c.type.toLowerCase()?console.error("THREE.ObjectLoader: Can't load "+a+". Use THREE.JSONLoader instead."):e.parse(f,b)},c,d)},setTexturePath:function(a){this.texturePath=
a},setCrossOrigin:function(a){this.crossOrigin=a},parse:function(a,b){var c=this.parseGeometries(a.geometries),d=this.parseImages(a.images,function(){void 0!==b&&b(e)}),d=this.parseTextures(a.textures,d),d=this.parseMaterials(a.materials,d),e=this.parseObject(a.object,c,d);a.animations&&(e.animations=this.parseAnimations(a.animations));void 0!==a.images&&0!==a.images.length||void 0===b||b(e);return e},parseGeometries:function(a){var b={};if(void 0!==a)for(var c=new de,d=new ce,e=0,f=a.length;e<f;e++){var g=
a[e];switch(g.type){case "PlaneGeometry":case "PlaneBufferGeometry":var h=new Ka[g.type](g.width,g.height,g.widthSegments,g.heightSegments);break;case "BoxGeometry":case "BoxBufferGeometry":case "CubeGeometry":h=new Ka[g.type](g.width,g.height,g.depth,g.widthSegments,g.heightSegments,g.depthSegments);break;case "CircleGeometry":case "CircleBufferGeometry":h=new Ka[g.type](g.radius,g.segments,g.thetaStart,g.thetaLength);break;case "CylinderGeometry":case "CylinderBufferGeometry":h=new Ka[g.type](g.radiusTop,
g.radiusBottom,g.height,g.radialSegments,g.heightSegments,g.openEnded,g.thetaStart,g.thetaLength);break;case "ConeGeometry":case "ConeBufferGeometry":h=new Ka[g.type](g.radius,g.height,g.radialSegments,g.heightSegments,g.openEnded,g.thetaStart,g.thetaLength);break;case "SphereGeometry":case "SphereBufferGeometry":h=new Ka[g.type](g.radius,g.widthSegments,g.heightSegments,g.phiStart,g.phiLength,g.thetaStart,g.thetaLength);break;case "DodecahedronGeometry":case "IcosahedronGeometry":case "OctahedronGeometry":case "TetrahedronGeometry":h=
new Ka[g.type](g.radius,g.detail);break;case "RingGeometry":case "RingBufferGeometry":h=new Ka[g.type](g.innerRadius,g.outerRadius,g.thetaSegments,g.phiSegments,g.thetaStart,g.thetaLength);break;case "TorusGeometry":case "TorusBufferGeometry":h=new Ka[g.type](g.radius,g.tube,g.radialSegments,g.tubularSegments,g.arc);break;case "TorusKnotGeometry":case "TorusKnotBufferGeometry":h=new Ka[g.type](g.radius,g.tube,g.tubularSegments,g.radialSegments,g.p,g.q);break;case "LatheGeometry":case "LatheBufferGeometry":h=
new Ka[g.type](g.points,g.segments,g.phiStart,g.phiLength);break;case "BufferGeometry":h=d.parse(g);break;case "Geometry":h=c.parse(g,this.texturePath).geometry;break;default:console.warn('THREE.ObjectLoader: Unsupported geometry type "'+g.type+'"');continue}h.uuid=g.uuid;void 0!==g.name&&(h.name=g.name);b[g.uuid]=h}return b},parseMaterials:function(a,b){var c={};if(void 0!==a){var d=new Hd;d.setTextures(b);b=0;for(var e=a.length;b<e;b++){var f=a[b];if("MultiMaterial"===f.type){for(var g=[],h=0;h<
f.materials.length;h++)g.push(d.parse(f.materials[h]));c[f.uuid]=g}else c[f.uuid]=d.parse(f)}}return c},parseAnimations:function(a){for(var b=[],c=0;c<a.length;c++){var d=Ba.parse(a[c]);b.push(d)}return b},parseImages:function(a,b){function c(a){d.manager.itemStart(a);return f.load(a,function(){d.manager.itemEnd(a)},void 0,function(){d.manager.itemEnd(a);d.manager.itemError(a)})}var d=this,e={};if(void 0!==a&&0<a.length){b=new $d(b);var f=new Sc(b);f.setCrossOrigin(this.crossOrigin);b=0;for(var g=
a.length;b<g;b++){var h=a[b],k=/^(\/\/)|([a-z]+:(\/\/)?)/i.test(h.url)?h.url:d.texturePath+h.url;e[h.uuid]=c(k)}}return e},parseTextures:function(a,b){function c(a,b){if("number"===typeof a)return a;console.warn("THREE.ObjectLoader.parseTexture: Constant should be in numeric form.",a);return b[a]}var d={};if(void 0!==a)for(var e=0,f=a.length;e<f;e++){var g=a[e];void 0===g.image&&console.warn('THREE.ObjectLoader: No "image" specified for',g.uuid);void 0===b[g.image]&&console.warn("THREE.ObjectLoader: Undefined image",
g.image);var h=new N(b[g.image]);h.needsUpdate=!0;h.uuid=g.uuid;void 0!==g.name&&(h.name=g.name);void 0!==g.mapping&&(h.mapping=c(g.mapping,tg));void 0!==g.offset&&h.offset.fromArray(g.offset);void 0!==g.repeat&&h.repeat.fromArray(g.repeat);void 0!==g.wrap&&(h.wrapS=c(g.wrap[0],jf),h.wrapT=c(g.wrap[1],jf));void 0!==g.minFilter&&(h.minFilter=c(g.minFilter,kf));void 0!==g.magFilter&&(h.magFilter=c(g.magFilter,kf));void 0!==g.anisotropy&&(h.anisotropy=g.anisotropy);void 0!==g.flipY&&(h.flipY=g.flipY);
d[g.uuid]=h}return d},parseObject:function(){var a=new O;return function(b,c,d){function e(a){void 0===c[a]&&console.warn("THREE.ObjectLoader: Undefined geometry",a);return c[a]}function f(a){if(void 0!==a){if(Array.isArray(a)){for(var b=[],c=0,e=a.length;c<e;c++){var f=a[c];void 0===d[f]&&console.warn("THREE.ObjectLoader: Undefined material",f);b.push(d[f])}return b}void 0===d[a]&&console.warn("THREE.ObjectLoader: Undefined material",a);return d[a]}}switch(b.type){case "Scene":var g=new nd;void 0!==
b.background&&Number.isInteger(b.background)&&(g.background=new C(b.background));void 0!==b.fog&&("Fog"===b.fog.type?g.fog=new Ib(b.fog.color,b.fog.near,b.fog.far):"FogExp2"===b.fog.type&&(g.fog=new Hb(b.fog.color,b.fog.density)));break;case "PerspectiveCamera":g=new ja(b.fov,b.aspect,b.near,b.far);void 0!==b.focus&&(g.focus=b.focus);void 0!==b.zoom&&(g.zoom=b.zoom);void 0!==b.filmGauge&&(g.filmGauge=b.filmGauge);void 0!==b.filmOffset&&(g.filmOffset=b.filmOffset);void 0!==b.view&&(g.view=Object.assign({},
b.view));break;case "OrthographicCamera":g=new Db(b.left,b.right,b.top,b.bottom,b.near,b.far);break;case "AmbientLight":g=new zd(b.color,b.intensity);break;case "DirectionalLight":g=new yd(b.color,b.intensity);break;case "PointLight":g=new wd(b.color,b.intensity,b.distance,b.decay);break;case "RectAreaLight":g=new Ad(b.color,b.intensity,b.width,b.height);break;case "SpotLight":g=new vd(b.color,b.intensity,b.distance,b.angle,b.penumbra,b.decay);break;case "HemisphereLight":g=new td(b.color,b.groundColor,
b.intensity);break;case "SkinnedMesh":console.warn("THREE.ObjectLoader.parseObject() does not support SkinnedMesh yet.");case "Mesh":g=e(b.geometry);var h=f(b.material);g=g.bones&&0<g.bones.length?new pd(g,h):new fa(g,h);break;case "LOD":g=new yc;break;case "Line":g=new ra(e(b.geometry),f(b.material),b.mode);break;case "LineLoop":g=new qd(e(b.geometry),f(b.material));break;case "LineSegments":g=new X(e(b.geometry),f(b.material));break;case "PointCloud":case "Points":g=new Jb(e(b.geometry),f(b.material));
break;case "Sprite":g=new xc(f(b.material));break;case "Group":g=new Ac;break;default:g=new w}g.uuid=b.uuid;void 0!==b.name&&(g.name=b.name);void 0!==b.matrix?(a.fromArray(b.matrix),a.decompose(g.position,g.quaternion,g.scale)):(void 0!==b.position&&g.position.fromArray(b.position),void 0!==b.rotation&&g.rotation.fromArray(b.rotation),void 0!==b.quaternion&&g.quaternion.fromArray(b.quaternion),void 0!==b.scale&&g.scale.fromArray(b.scale));void 0!==b.castShadow&&(g.castShadow=b.castShadow);void 0!==
b.receiveShadow&&(g.receiveShadow=b.receiveShadow);b.shadow&&(void 0!==b.shadow.bias&&(g.shadow.bias=b.shadow.bias),void 0!==b.shadow.radius&&(g.shadow.radius=b.shadow.radius),void 0!==b.shadow.mapSize&&g.shadow.mapSize.fromArray(b.shadow.mapSize),void 0!==b.shadow.camera&&(g.shadow.camera=this.parseObject(b.shadow.camera)));void 0!==b.visible&&(g.visible=b.visible);void 0!==b.userData&&(g.userData=b.userData);if(void 0!==b.children)for(var h=b.children,k=0;k<h.length;k++)g.add(this.parseObject(h[k],
c,d));if("LOD"===b.type)for(b=b.levels,h=0;h<b.length;h++){var k=b[h],l=g.getObjectByProperty("uuid",k.object);void 0!==l&&g.addLevel(l,k.distance)}return g}}()});var tg={UVMapping:300,CubeReflectionMapping:301,CubeRefractionMapping:302,EquirectangularReflectionMapping:303,EquirectangularRefractionMapping:304,SphericalReflectionMapping:305,CubeUVReflectionMapping:306,CubeUVRefractionMapping:307},jf={RepeatWrapping:1E3,ClampToEdgeWrapping:1001,MirroredRepeatWrapping:1002},kf={NearestFilter:1003,NearestMipMapNearestFilter:1004,
NearestMipMapLinearFilter:1005,LinearFilter:1006,LinearMipMapNearestFilter:1007,LinearMipMapLinearFilter:1008};Object.assign(pa.prototype,{getPoint:function(){console.warn("THREE.Curve: .getPoint() not implemented.");return null},getPointAt:function(a){a=this.getUtoTmapping(a);return this.getPoint(a)},getPoints:function(a){void 0===a&&(a=5);for(var b=[],c=0;c<=a;c++)b.push(this.getPoint(c/a));return b},getSpacedPoints:function(a){void 0===a&&(a=5);for(var b=[],c=0;c<=a;c++)b.push(this.getPointAt(c/
a));return b},getLength:function(){var a=this.getLengths();return a[a.length-1]},getLengths:function(a){void 0===a&&(a=this.arcLengthDivisions);if(this.cacheArcLengths&&this.cacheArcLengths.length===a+1&&!this.needsUpdate)return this.cacheArcLengths;this.needsUpdate=!1;var b=[],c=this.getPoint(0),d,e=0;b.push(0);for(d=1;d<=a;d++){var f=this.getPoint(d/a);e+=f.distanceTo(c);b.push(e);c=f}return this.cacheArcLengths=b},updateArcLengths:function(){this.needsUpdate=!0;this.getLengths()},getUtoTmapping:function(a,
b){var c=this.getLengths(),d=c.length;b=b?b:a*c[d-1];for(var e=0,f=d-1,g;e<=f;)if(a=Math.floor(e+(f-e)/2),g=c[a]-b,0>g)e=a+1;else if(0<g)f=a-1;else{f=a;break}a=f;if(c[a]===b)return a/(d-1);e=c[a];return(a+(b-e)/(c[a+1]-e))/(d-1)},getTangent:function(a){var b=a-1E-4;a+=1E-4;0>b&&(b=0);1<a&&(a=1);b=this.getPoint(b);return this.getPoint(a).clone().sub(b).normalize()},getTangentAt:function(a){a=this.getUtoTmapping(a);return this.getTangent(a)},computeFrenetFrames:function(a,b){var c=new n,d=[],e=[],f=
[],g=new n,h=new O,k;for(k=0;k<=a;k++){var l=k/a;d[k]=this.getTangentAt(l);d[k].normalize()}e[0]=new n;f[0]=new n;k=Number.MAX_VALUE;l=Math.abs(d[0].x);var m=Math.abs(d[0].y),p=Math.abs(d[0].z);l<=k&&(k=l,c.set(1,0,0));m<=k&&(k=m,c.set(0,1,0));p<=k&&c.set(0,0,1);g.crossVectors(d[0],c).normalize();e[0].crossVectors(d[0],g);f[0].crossVectors(d[0],e[0]);for(k=1;k<=a;k++)e[k]=e[k-1].clone(),f[k]=f[k-1].clone(),g.crossVectors(d[k-1],d[k]),g.length()>Number.EPSILON&&(g.normalize(),c=Math.acos(R.clamp(d[k-
1].dot(d[k]),-1,1)),e[k].applyMatrix4(h.makeRotationAxis(g,c))),f[k].crossVectors(d[k],e[k]);if(!0===b)for(c=Math.acos(R.clamp(e[0].dot(e[a]),-1,1)),c/=a,0<d[0].dot(g.crossVectors(e[0],e[a]))&&(c=-c),k=1;k<=a;k++)e[k].applyMatrix4(h.makeRotationAxis(d[k],c*k)),f[k].crossVectors(d[k],e[k]);return{tangents:d,normals:e,binormals:f}}});Oa.prototype=Object.create(pa.prototype);Oa.prototype.constructor=Oa;Oa.prototype.isLineCurve=!0;Oa.prototype.getPoint=function(a){if(1===a)return this.v2.clone();var b=
this.v2.clone().sub(this.v1);b.multiplyScalar(a).add(this.v1);return b};Oa.prototype.getPointAt=function(a){return this.getPoint(a)};Oa.prototype.getTangent=function(a){return this.v2.clone().sub(this.v1).normalize()};Vc.prototype=Object.assign(Object.create(pa.prototype),{constructor:Vc,add:function(a){this.curves.push(a)},closePath:function(){var a=this.curves[0].getPoint(0),b=this.curves[this.curves.length-1].getPoint(1);a.equals(b)||this.curves.push(new Oa(b,a))},getPoint:function(a){var b=a*
this.getLength(),c=this.getCurveLengths();for(a=0;a<c.length;){if(c[a]>=b)return b=c[a]-b,a=this.curves[a],c=a.getLength(),a.getPointAt(0===c?0:1-b/c);a++}return null},getLength:function(){var a=this.getCurveLengths();return a[a.length-1]},updateArcLengths:function(){this.needsUpdate=!0;this.cacheLengths=null;this.getCurveLengths()},getCurveLengths:function(){if(this.cacheLengths&&this.cacheLengths.length===this.curves.length)return this.cacheLengths;for(var a=[],b=0,c=0,d=this.curves.length;c<d;c++)b+=
this.curves[c].getLength(),a.push(b);return this.cacheLengths=a},getSpacedPoints:function(a){void 0===a&&(a=40);for(var b=[],c=0;c<=a;c++)b.push(this.getPoint(c/a));this.autoClose&&b.push(b[0]);return b},getPoints:function(a){a=a||12;for(var b=[],c,d=0,e=this.curves;d<e.length;d++)for(var f=e[d],f=f.getPoints(f&&f.isEllipseCurve?2*a:f&&f.isLineCurve?1:f&&f.isSplineCurve?a*f.points.length:a),g=0;g<f.length;g++){var h=f[g];c&&c.equals(h)||(b.push(h),c=h)}this.autoClose&&1<b.length&&!b[b.length-1].equals(b[0])&&
b.push(b[0]);return b},createPointsGeometry:function(a){a=this.getPoints(a);return this.createGeometry(a)},createSpacedPointsGeometry:function(a){a=this.getSpacedPoints(a);return this.createGeometry(a)},createGeometry:function(a){for(var b=new Q,c=0,d=a.length;c<d;c++){var e=a[c];b.vertices.push(new n(e.x,e.y,e.z||0))}return b}});Ua.prototype=Object.create(pa.prototype);Ua.prototype.constructor=Ua;Ua.prototype.isEllipseCurve=!0;Ua.prototype.getPoint=function(a){for(var b=2*Math.PI,c=this.aEndAngle-
this.aStartAngle,d=Math.abs(c)<Number.EPSILON;0>c;)c+=b;for(;c>b;)c-=b;c<Number.EPSILON&&(c=d?0:b);!0!==this.aClockwise||d||(c=c===b?-b:c-b);b=this.aStartAngle+a*c;a=this.aX+this.xRadius*Math.cos(b);var e=this.aY+this.yRadius*Math.sin(b);0!==this.aRotation&&(b=Math.cos(this.aRotation),c=Math.sin(this.aRotation),d=a-this.aX,e-=this.aY,a=d*b-e*c+this.aX,e=d*c+e*b+this.aY);return new D(a,e)};wb.prototype=Object.create(pa.prototype);wb.prototype.constructor=wb;wb.prototype.isSplineCurve=!0;wb.prototype.getPoint=
function(a){var b=this.points,c=(b.length-1)*a;a=Math.floor(c);var c=c-a,d=b[0===a?a:a-1],e=b[a],f=b[a>b.length-2?b.length-1:a+1],b=b[a>b.length-3?b.length-1:a+2];return new D(Te(c,d.x,e.x,f.x,b.x),Te(c,d.y,e.y,f.y,b.y))};ec.prototype=Object.create(pa.prototype);ec.prototype.constructor=ec;ec.prototype.getPoint=function(a){var b=this.v0,c=this.v1,d=this.v2,e=this.v3;return new D(vb(a,b.x,c.x,d.x,e.x),vb(a,b.y,c.y,d.y,e.y))};fc.prototype=Object.create(pa.prototype);fc.prototype.constructor=fc;fc.prototype.getPoint=
function(a){var b=this.v0,c=this.v1,d=this.v2;return new D(ub(a,b.x,c.x,d.x),ub(a,b.y,c.y,d.y))};var ue=Object.assign(Object.create(Vc.prototype),{fromPoints:function(a){this.moveTo(a[0].x,a[0].y);for(var b=1,c=a.length;b<c;b++)this.lineTo(a[b].x,a[b].y)},moveTo:function(a,b){this.currentPoint.set(a,b)},lineTo:function(a,b){var c=new Oa(this.currentPoint.clone(),new D(a,b));this.curves.push(c);this.currentPoint.set(a,b)},quadraticCurveTo:function(a,b,c,d){a=new fc(this.currentPoint.clone(),new D(a,
b),new D(c,d));this.curves.push(a);this.currentPoint.set(c,d)},bezierCurveTo:function(a,b,c,d,e,f){a=new ec(this.currentPoint.clone(),new D(a,b),new D(c,d),new D(e,f));this.curves.push(a);this.currentPoint.set(e,f)},splineThru:function(a){var b=[this.currentPoint.clone()].concat(a),b=new wb(b);this.curves.push(b);this.currentPoint.copy(a[a.length-1])},arc:function(a,b,c,d,e,f){this.absarc(a+this.currentPoint.x,b+this.currentPoint.y,c,d,e,f)},absarc:function(a,b,c,d,e,f){this.absellipse(a,b,c,c,d,
e,f)},ellipse:function(a,b,c,d,e,f,g,h){this.absellipse(a+this.currentPoint.x,b+this.currentPoint.y,c,d,e,f,g,h)},absellipse:function(a,b,c,d,e,f,g,h){a=new Ua(a,b,c,d,e,f,g,h);0<this.curves.length&&(b=a.getPoint(0),b.equals(this.currentPoint)||this.lineTo(b.x,b.y));this.curves.push(a);a=a.getPoint(1);this.currentPoint.copy(a)}});Wc.prototype=ue;ue.constructor=Wc;xb.prototype=Object.assign(Object.create(ue),{constructor:xb,getPointsHoles:function(a){for(var b=[],c=0,d=this.holes.length;c<d;c++)b[c]=
this.holes[c].getPoints(a);return b},extractAllPoints:function(a){return{shape:this.getPoints(a),holes:this.getPointsHoles(a)}},extractPoints:function(a){return this.extractAllPoints(a)}});Object.assign(ee.prototype,{moveTo:function(a,b){this.currentPath=new Wc;this.subPaths.push(this.currentPath);this.currentPath.moveTo(a,b)},lineTo:function(a,b){this.currentPath.lineTo(a,b)},quadraticCurveTo:function(a,b,c,d){this.currentPath.quadraticCurveTo(a,b,c,d)},bezierCurveTo:function(a,b,c,d,e,f){this.currentPath.bezierCurveTo(a,
b,c,d,e,f)},splineThru:function(a){this.currentPath.splineThru(a)},toShapes:function(a,b){function c(a){for(var b=[],c=0,d=a.length;c<d;c++){var e=a[c],f=new xb;f.curves=e.curves;b.push(f)}return b}function d(a,b){for(var c=b.length,d=!1,e=c-1,f=0;f<c;e=f++){var g=b[e],h=b[f],k=h.x-g.x,l=h.y-g.y;if(Math.abs(l)>Number.EPSILON){if(0>l&&(g=b[f],k=-k,h=b[e],l=-l),!(a.y<g.y||a.y>h.y))if(a.y===g.y){if(a.x===g.x)return!0}else{e=l*(a.x-g.x)-k*(a.y-g.y);if(0===e)return!0;0>e||(d=!d)}}else if(a.y===g.y&&(h.x<=
a.x&&a.x<=g.x||g.x<=a.x&&a.x<=h.x))return!0}return d}var e=Fa.isClockWise,f=this.subPaths;if(0===f.length)return[];if(!0===b)return c(f);b=[];if(1===f.length){var g=f[0];var h=new xb;h.curves=g.curves;b.push(h);return b}var k=!e(f[0].getPoints()),k=a?!k:k;h=[];var l=[],m=[],p=0;l[p]=void 0;m[p]=[];for(var n=0,r=f.length;n<r;n++){g=f[n];var v=g.getPoints();var u=e(v);(u=a?!u:u)?(!k&&l[p]&&p++,l[p]={s:new xb,p:v},l[p].s.curves=g.curves,k&&p++,m[p]=[]):m[p].push({h:g,p:v[0]})}if(!l[0])return c(f);if(1<
l.length){n=!1;a=[];e=0;for(f=l.length;e<f;e++)h[e]=[];e=0;for(f=l.length;e<f;e++)for(g=m[e],u=0;u<g.length;u++){k=g[u];p=!0;for(v=0;v<l.length;v++)d(k.p,l[v].p)&&(e!==v&&a.push({froms:e,tos:v,hole:u}),p?(p=!1,h[v].push(k)):n=!0);p&&h[e].push(k)}0<a.length&&(n||(m=h))}n=0;for(e=l.length;n<e;n++)for(h=l[n].s,b.push(h),a=m[n],f=0,g=a.length;f<g;f++)h.holes.push(a[f].h);return b}});Object.assign(fe.prototype,{isFont:!0,generateShapes:function(a,b,c){void 0===b&&(b=100);void 0===c&&(c=4);var d=this.data;
a=String(a).split("");var e=b/d.resolution,f=(d.boundingBox.yMax-d.boundingBox.yMin+d.underlineThickness)*e,g=0,h=0;b=[];for(var k=0;k<a.length;k++){var l=a[k];if("\n"===l)g=0,h-=f;else{var m;var p=e;var n=g,r=h;if(l=d.glyphs[l]||d.glyphs["?"]){var v=new ee,u=[];if(l.o)for(var x=l._cachedOutline||(l._cachedOutline=l.o.split(" ")),w=0,z=x.length;w<z;)switch(x[w++]){case "m":var C=x[w++]*p+n;var B=x[w++]*p+r;v.moveTo(C,B);break;case "l":C=x[w++]*p+n;B=x[w++]*p+r;v.lineTo(C,B);break;case "q":var D=x[w++]*
p+n;var F=x[w++]*p+r;var K=x[w++]*p+n;var L=x[w++]*p+r;v.quadraticCurveTo(K,L,D,F);if(m=u[u.length-1]){var O=m.x;m=m.y;for(var N=1;N<=c;N++){var P=N/c;ub(P,O,K,D);ub(P,m,L,F)}}break;case "b":if(D=x[w++]*p+n,F=x[w++]*p+r,K=x[w++]*p+n,L=x[w++]*p+r,C=x[w++]*p+n,B=x[w++]*p+r,v.bezierCurveTo(K,L,C,B,D,F),m=u[u.length-1])for(O=m.x,m=m.y,N=1;N<=c;N++)P=N/c,vb(P,O,K,C,D),vb(P,m,L,B,F)}p={offsetX:l.ha*p,path:v}}else p=void 0;g+=p.offsetX;b.push(p.path)}}c=[];d=0;for(a=b.length;d<a;d++)Array.prototype.push.apply(c,
b[d].toShapes());return c}});Object.assign(Ue.prototype,{load:function(a,b,c,d){var e=this;(new Ia(this.manager)).load(a,function(a){try{var c=JSON.parse(a)}catch(h){console.warn("THREE.FontLoader: typeface.js support is being deprecated. Use typeface.json instead."),c=JSON.parse(a.substring(65,a.length-2))}a=e.parse(c);b&&b(a)},c,d)},parse:function(a){return new fe(a)}});var Nd,ie={getContext:function(){void 0===Nd&&(Nd=new (window.AudioContext||window.webkitAudioContext));return Nd},setContext:function(a){Nd=
a}};Object.assign(ge.prototype,{load:function(a,b,c,d){var e=new Ia(this.manager);e.setResponseType("arraybuffer");e.load(a,function(a){ie.getContext().decodeAudioData(a,function(a){b(a)})},c,d)}});Object.assign(Ve.prototype,{update:function(){var a,b,c,d,e,f,g,h,k=new O,l=new O;return function(m){if(a!==this||b!==m.focus||c!==m.fov||d!==m.aspect*this.aspect||e!==m.near||f!==m.far||g!==m.zoom||h!==this.eyeSep){a=this;b=m.focus;c=m.fov;d=m.aspect*this.aspect;e=m.near;f=m.far;g=m.zoom;var p=m.projectionMatrix.clone();
h=this.eyeSep/2;var q=h*e/b,n=e*Math.tan(R.DEG2RAD*c*.5)/g;l.elements[12]=-h;k.elements[12]=h;var v=-n*d+q;var u=n*d+q;p.elements[0]=2*e/(u-v);p.elements[8]=(u+v)/(u-v);this.cameraL.projectionMatrix.copy(p);v=-n*d-q;u=n*d-q;p.elements[0]=2*e/(u-v);p.elements[8]=(u+v)/(u-v);this.cameraR.projectionMatrix.copy(p)}this.cameraL.matrixWorld.copy(m.matrixWorld).multiply(l);this.cameraR.matrixWorld.copy(m.matrixWorld).multiply(k)}}()});Xc.prototype=Object.create(w.prototype);Xc.prototype.constructor=Xc;he.prototype=
Object.assign(Object.create(w.prototype),{constructor:he,getInput:function(){return this.gain},removeFilter:function(){null!==this.filter&&(this.gain.disconnect(this.filter),this.filter.disconnect(this.context.destination),this.gain.connect(this.context.destination),this.filter=null)},getFilter:function(){return this.filter},setFilter:function(a){null!==this.filter?(this.gain.disconnect(this.filter),this.filter.disconnect(this.context.destination)):this.gain.disconnect(this.context.destination);this.filter=
a;this.gain.connect(this.filter);this.filter.connect(this.context.destination)},getMasterVolume:function(){return this.gain.gain.value},setMasterVolume:function(a){this.gain.gain.value=a},updateMatrixWorld:function(){var a=new n,b=new ia,c=new n,d=new n;return function(e){w.prototype.updateMatrixWorld.call(this,e);e=this.context.listener;var f=this.up;this.matrixWorld.decompose(a,b,c);d.set(0,0,-1).applyQuaternion(b);e.positionX?(e.positionX.setValueAtTime(a.x,this.context.currentTime),e.positionY.setValueAtTime(a.y,
this.context.currentTime),e.positionZ.setValueAtTime(a.z,this.context.currentTime),e.forwardX.setValueAtTime(d.x,this.context.currentTime),e.forwardY.setValueAtTime(d.y,this.context.currentTime),e.forwardZ.setValueAtTime(d.z,this.context.currentTime),e.upX.setValueAtTime(f.x,this.context.currentTime),e.upY.setValueAtTime(f.y,this.context.currentTime),e.upZ.setValueAtTime(f.z,this.context.currentTime)):(e.setPosition(a.x,a.y,a.z),e.setOrientation(d.x,d.y,d.z,f.x,f.y,f.z))}}()});gc.prototype=Object.assign(Object.create(w.prototype),
{constructor:gc,getOutput:function(){return this.gain},setNodeSource:function(a){this.hasPlaybackControl=!1;this.sourceType="audioNode";this.source=a;this.connect();return this},setBuffer:function(a){this.buffer=a;this.sourceType="buffer";this.autoplay&&this.play();return this},play:function(){if(!0===this.isPlaying)console.warn("THREE.Audio: Audio is already playing.");else if(!1===this.hasPlaybackControl)console.warn("THREE.Audio: this Audio has no playback control.");else{var a=this.context.createBufferSource();
a.buffer=this.buffer;a.loop=this.loop;a.onended=this.onEnded.bind(this);a.playbackRate.setValueAtTime(this.playbackRate,this.startTime);a.start(0,this.startTime);this.isPlaying=!0;this.source=a;return this.connect()}},pause:function(){if(!1===this.hasPlaybackControl)console.warn("THREE.Audio: this Audio has no playback control.");else return this.source.stop(),this.startTime=this.context.currentTime,this.isPlaying=!1,this},stop:function(){if(!1===this.hasPlaybackControl)console.warn("THREE.Audio: this Audio has no playback control.");
else return this.source.stop(),this.startTime=0,this.isPlaying=!1,this},connect:function(){if(0<this.filters.length){this.source.connect(this.filters[0]);for(var a=1,b=this.filters.length;a<b;a++)this.filters[a-1].connect(this.filters[a]);this.filters[this.filters.length-1].connect(this.getOutput())}else this.source.connect(this.getOutput());return this},disconnect:function(){if(0<this.filters.length){this.source.disconnect(this.filters[0]);for(var a=1,b=this.filters.length;a<b;a++)this.filters[a-
1].disconnect(this.filters[a]);this.filters[this.filters.length-1].disconnect(this.getOutput())}else this.source.disconnect(this.getOutput());return this},getFilters:function(){return this.filters},setFilters:function(a){a||(a=[]);!0===this.isPlaying?(this.disconnect(),this.filters=a,this.connect()):this.filters=a;return this},getFilter:function(){return this.getFilters()[0]},setFilter:function(a){return this.setFilters(a?[a]:[])},setPlaybackRate:function(a){if(!1===this.hasPlaybackControl)console.warn("THREE.Audio: this Audio has no playback control.");
else return this.playbackRate=a,!0===this.isPlaying&&this.source.playbackRate.setValueAtTime(this.playbackRate,this.context.currentTime),this},getPlaybackRate:function(){return this.playbackRate},onEnded:function(){this.isPlaying=!1},getLoop:function(){return!1===this.hasPlaybackControl?(console.warn("THREE.Audio: this Audio has no playback control."),!1):this.loop},setLoop:function(a){if(!1===this.hasPlaybackControl)console.warn("THREE.Audio: this Audio has no playback control.");else return this.loop=
a,!0===this.isPlaying&&(this.source.loop=this.loop),this},getVolume:function(){return this.gain.gain.value},setVolume:function(a){this.gain.gain.value=a;return this}});je.prototype=Object.assign(Object.create(gc.prototype),{constructor:je,getOutput:function(){return this.panner},getRefDistance:function(){return this.panner.refDistance},setRefDistance:function(a){this.panner.refDistance=a},getRolloffFactor:function(){return this.panner.rolloffFactor},setRolloffFactor:function(a){this.panner.rolloffFactor=
a},getDistanceModel:function(){return this.panner.distanceModel},setDistanceModel:function(a){this.panner.distanceModel=a},getMaxDistance:function(){return this.panner.maxDistance},setMaxDistance:function(a){this.panner.maxDistance=a},updateMatrixWorld:function(){var a=new n;return function(b){w.prototype.updateMatrixWorld.call(this,b);a.setFromMatrixPosition(this.matrixWorld);this.panner.setPosition(a.x,a.y,a.z)}}()});Object.assign(ke.prototype,{getFrequencyData:function(){this.analyser.getByteFrequencyData(this.data);
return this.data},getAverageFrequency:function(){for(var a=0,b=this.getFrequencyData(),c=0;c<b.length;c++)a+=b[c];return a/b.length}});Object.assign(le.prototype,{accumulate:function(a,b){var c=this.buffer,d=this.valueSize;a=a*d+d;var e=this.cumulativeWeight;if(0===e){for(e=0;e!==d;++e)c[a+e]=c[e];e=b}else e+=b,this._mixBufferRegion(c,a,0,b/e,d);this.cumulativeWeight=e},apply:function(a){var b=this.valueSize,c=this.buffer;a=a*b+b;var d=this.cumulativeWeight,e=this.binding;this.cumulativeWeight=0;
1>d&&this._mixBufferRegion(c,a,3*b,1-d,b);for(var d=b,f=b+b;d!==f;++d)if(c[d]!==c[d+b]){e.setValue(c,a);break}},saveOriginalState:function(){var a=this.buffer,b=this.valueSize,c=3*b;this.binding.getValue(a,c);for(var d=b;d!==c;++d)a[d]=a[c+d%b];this.cumulativeWeight=0},restoreOriginalState:function(){this.binding.setValue(this.buffer,3*this.valueSize)},_select:function(a,b,c,d,e){if(.5<=d)for(d=0;d!==e;++d)a[b+d]=a[c+d]},_slerp:function(a,b,c,d){ia.slerpFlat(a,b,a,b,a,c,d)},_lerp:function(a,b,c,d,
e){for(var f=1-d,g=0;g!==e;++g){var h=b+g;a[h]=a[h]*f+a[c+g]*d}}});Object.assign(We.prototype,{getValue:function(a,b){this.bind();var c=this._bindings[this._targetGroup.nCachedObjects_];void 0!==c&&c.getValue(a,b)},setValue:function(a,b){for(var c=this._bindings,d=this._targetGroup.nCachedObjects_,e=c.length;d!==e;++d)c[d].setValue(a,b)},bind:function(){for(var a=this._bindings,b=this._targetGroup.nCachedObjects_,c=a.length;b!==c;++b)a[b].bind()},unbind:function(){for(var a=this._bindings,b=this._targetGroup.nCachedObjects_,
c=a.length;b!==c;++b)a[b].unbind()}});Object.assign(da,{Composite:We,create:function(a,b,c){return a&&a.isAnimationObjectGroup?new da.Composite(a,b,c):new da(a,b,c)},sanitizeNodeName:function(a){return a.replace(/\s/g,"_").replace(/[^\w-]/g,"")},parseTrackName:function(){var a=new RegExp("^"+/((?:[\w-]+[\/:])*)/.source+/([\w-\.]+)?/.source+/(?:\.([\w-]+)(?:\[(.+)\])?)?/.source+/\.([\w-]+)(?:\[(.+)\])?/.source+"$"),b=["material","materials","bones"];return function(c){var d=a.exec(c);if(!d)throw Error("PropertyBinding: Cannot parse trackName: "+
c);var d={nodeName:d[2],objectName:d[3],objectIndex:d[4],propertyName:d[5],propertyIndex:d[6]},e=d.nodeName&&d.nodeName.lastIndexOf(".");if(void 0!==e&&-1!==e){var f=d.nodeName.substring(e+1);-1!==b.indexOf(f)&&(d.nodeName=d.nodeName.substring(0,e),d.objectName=f)}if(null===d.propertyName||0===d.propertyName.length)throw Error("PropertyBinding: can not parse propertyName from trackName: "+c);return d}}(),findNode:function(a,b){if(!b||""===b||"root"===b||"."===b||-1===b||b===a.name||b===a.uuid)return a;
if(a.skeleton){var c=function(a){for(var c=0;c<a.bones.length;c++){var d=a.bones[c];if(d.name===b)return d}return null}(a.skeleton);if(c)return c}if(a.children){var d=function(a){for(var c=0;c<a.length;c++){var e=a[c];if(e.name===b||e.uuid===b||(e=d(e.children)))return e}return null};if(a=d(a.children))return a}return null}});Object.assign(da.prototype,{_getValue_unavailable:function(){},_setValue_unavailable:function(){},BindingType:{Direct:0,EntireArray:1,ArrayElement:2,HasFromToArray:3},Versioning:{None:0,
NeedsUpdate:1,MatrixWorldNeedsUpdate:2},GetterByBindingType:[function(a,b){a[b]=this.node[this.propertyName]},function(a,b){for(var c=this.resolvedProperty,d=0,e=c.length;d!==e;++d)a[b++]=c[d]},function(a,b){a[b]=this.resolvedProperty[this.propertyIndex]},function(a,b){this.resolvedProperty.toArray(a,b)}],SetterByBindingTypeAndVersioning:[[function(a,b){this.node[this.propertyName]=a[b]},function(a,b){this.node[this.propertyName]=a[b];this.targetObject.needsUpdate=!0},function(a,b){this.node[this.propertyName]=
a[b];this.targetObject.matrixWorldNeedsUpdate=!0}],[function(a,b){for(var c=this.resolvedProperty,d=0,e=c.length;d!==e;++d)c[d]=a[b++]},function(a,b){for(var c=this.resolvedProperty,d=0,e=c.length;d!==e;++d)c[d]=a[b++];this.targetObject.needsUpdate=!0},function(a,b){for(var c=this.resolvedProperty,d=0,e=c.length;d!==e;++d)c[d]=a[b++];this.targetObject.matrixWorldNeedsUpdate=!0}],[function(a,b){this.resolvedProperty[this.propertyIndex]=a[b]},function(a,b){this.resolvedProperty[this.propertyIndex]=
a[b];this.targetObject.needsUpdate=!0},function(a,b){this.resolvedProperty[this.propertyIndex]=a[b];this.targetObject.matrixWorldNeedsUpdate=!0}],[function(a,b){this.resolvedProperty.fromArray(a,b)},function(a,b){this.resolvedProperty.fromArray(a,b);this.targetObject.needsUpdate=!0},function(a,b){this.resolvedProperty.fromArray(a,b);this.targetObject.matrixWorldNeedsUpdate=!0}]],getValue:function(a,b){this.bind();this.getValue(a,b)},setValue:function(a,b){this.bind();this.setValue(a,b)},bind:function(){var a=
this.node,b=this.parsedPath,c=b.objectName,d=b.propertyName,e=b.propertyIndex;a||(this.node=a=da.findNode(this.rootNode,b.nodeName)||this.rootNode);this.getValue=this._getValue_unavailable;this.setValue=this._setValue_unavailable;if(a){if(c){var f=b.objectIndex;switch(c){case "materials":if(!a.material){console.error("THREE.PropertyBinding: Can not bind to material as node does not have a material.",this);return}if(!a.material.materials){console.error("THREE.PropertyBinding: Can not bind to material.materials as node.material does not have a materials array.",
this);return}a=a.material.materials;break;case "bones":if(!a.skeleton){console.error("THREE.PropertyBinding: Can not bind to bones as node does not have a skeleton.",this);return}a=a.skeleton.bones;for(c=0;c<a.length;c++)if(a[c].name===f){f=c;break}break;default:if(void 0===a[c]){console.error("THREE.PropertyBinding: Can not bind to objectName of node undefined.",this);return}a=a[c]}if(void 0!==f){if(void 0===a[f]){console.error("THREE.PropertyBinding: Trying to bind to objectIndex of objectName, but is undefined.",
this,a);return}a=a[f]}}f=a[d];if(void 0===f)console.error("THREE.PropertyBinding: Trying to update property for track: "+b.nodeName+"."+d+" but it wasn't found.",a);else{b=this.Versioning.None;void 0!==a.needsUpdate?(b=this.Versioning.NeedsUpdate,this.targetObject=a):void 0!==a.matrixWorldNeedsUpdate&&(b=this.Versioning.MatrixWorldNeedsUpdate,this.targetObject=a);c=this.BindingType.Direct;if(void 0!==e){if("morphTargetInfluences"===d){if(!a.geometry){console.error("THREE.PropertyBinding: Can not bind to morphTargetInfluences because node does not have a geometry.",
this);return}if(a.geometry.isBufferGeometry){if(!a.geometry.morphAttributes){console.error("THREE.PropertyBinding: Can not bind to morphTargetInfluences because node does not have a geometry.morphAttributes.",this);return}for(c=0;c<this.node.geometry.morphAttributes.position.length;c++)if(a.geometry.morphAttributes.position[c].name===e){e=c;break}}else{if(!a.geometry.morphTargets){console.error("THREE.PropertyBinding: Can not bind to morphTargetInfluences because node does not have a geometry.morphTargets.",
this);return}for(c=0;c<this.node.geometry.morphTargets.length;c++)if(a.geometry.morphTargets[c].name===e){e=c;break}}}c=this.BindingType.ArrayElement;this.resolvedProperty=f;this.propertyIndex=e}else void 0!==f.fromArray&&void 0!==f.toArray?(c=this.BindingType.HasFromToArray,this.resolvedProperty=f):Array.isArray(f)?(c=this.BindingType.EntireArray,this.resolvedProperty=f):this.propertyName=d;this.getValue=this.GetterByBindingType[c];this.setValue=this.SetterByBindingTypeAndVersioning[c][b]}}else console.error("THREE.PropertyBinding: Trying to update node for track: "+
this.path+" but it wasn't found.")},unbind:function(){this.node=null;this.getValue=this._getValue_unbound;this.setValue=this._setValue_unbound}});Object.assign(da.prototype,{_getValue_unbound:da.prototype.getValue,_setValue_unbound:da.prototype.setValue});Object.assign(Xe.prototype,{isAnimationObjectGroup:!0,add:function(a){for(var b=this._objects,c=b.length,d=this.nCachedObjects_,e=this._indicesByUUID,f=this._paths,g=this._parsedPaths,h=this._bindings,k=h.length,l=0,m=arguments.length;l!==m;++l){var p=
arguments[l],n=p.uuid,r=e[n];if(void 0===r){r=c++;e[n]=r;b.push(p);for(var n=0,v=k;n!==v;++n)h[n].push(new da(p,f[n],g[n]))}else if(r<d){var u=--d,v=b[u];e[v.uuid]=r;b[r]=v;e[n]=u;b[u]=p;n=0;for(v=k;n!==v;++n){var w=h[n],y=w[r];w[r]=w[u];void 0===y&&(y=new da(p,f[n],g[n]));w[u]=y}}else void 0!==b[r]&&console.error("THREE.AnimationObjectGroup: Different objects with the same UUID detected. Clean the caches or recreate your infrastructure when reloading scenes.")}this.nCachedObjects_=d},remove:function(a){for(var b=
this._objects,c=this.nCachedObjects_,d=this._indicesByUUID,e=this._bindings,f=e.length,g=0,h=arguments.length;g!==h;++g){var k=arguments[g],l=k.uuid,m=d[l];if(void 0!==m&&m>=c){var p=c++,n=b[p];d[n.uuid]=m;b[m]=n;d[l]=p;b[p]=k;k=0;for(l=f;k!==l;++k){var n=e[k],r=n[m];n[m]=n[p];n[p]=r}}}this.nCachedObjects_=c},uncache:function(a){for(var b,c,d=this._objects,e=d.length,f=this.nCachedObjects_,g=this._indicesByUUID,h=this._bindings,k=h.length,l=0,m=arguments.length;l!==m;++l){c=arguments[l].uuid;var p=
g[c];if(void 0!==p)if(delete g[c],p<f){var n=--f,r=d[n];c=--e;b=d[c];g[r.uuid]=p;d[p]=r;g[b.uuid]=n;d[n]=b;d.pop();for(var r=0,v=k;r!==v;++r){b=h[r];var u=b[c];b[p]=b[n];b[n]=u;b.pop()}}else for(c=--e,b=d[c],g[b.uuid]=p,d[p]=b,d.pop(),r=0,v=k;r!==v;++r)b=h[r],b[p]=b[c],b.pop()}this.nCachedObjects_=f},subscribe_:function(a,b){var c=this._bindingsIndicesByPath,d=c[a],e=this._bindings;if(void 0!==d)return e[d];var f=this._paths,g=this._parsedPaths,h=this._objects,k=this.nCachedObjects_,l=Array(h.length),
d=e.length;c[a]=d;f.push(a);g.push(b);e.push(l);c=k;for(d=h.length;c!==d;++c)l[c]=new da(h[c],a,b);return l},unsubscribe_:function(a){var b=this._bindingsIndicesByPath,c=b[a];if(void 0!==c){var d=this._paths,e=this._parsedPaths,f=this._bindings,g=f.length-1,h=f[g];b[a[g]]=c;f[c]=h;f.pop();e[c]=e[g];e.pop();d[c]=d[g];d.pop()}}});Object.assign(Ye.prototype,{play:function(){this._mixer._activateAction(this);return this},stop:function(){this._mixer._deactivateAction(this);return this.reset()},reset:function(){this.paused=
!1;this.enabled=!0;this.time=0;this._loopCount=-1;this._startTime=null;return this.stopFading().stopWarping()},isRunning:function(){return this.enabled&&!this.paused&&0!==this.timeScale&&null===this._startTime&&this._mixer._isActiveAction(this)},isScheduled:function(){return this._mixer._isActiveAction(this)},startAt:function(a){this._startTime=a;return this},setLoop:function(a,b){this.loop=a;this.repetitions=b;return this},setEffectiveWeight:function(a){this.weight=a;this._effectiveWeight=this.enabled?
a:0;return this.stopFading()},getEffectiveWeight:function(){return this._effectiveWeight},fadeIn:function(a){return this._scheduleFading(a,0,1)},fadeOut:function(a){return this._scheduleFading(a,1,0)},crossFadeFrom:function(a,b,c){a.fadeOut(b);this.fadeIn(b);if(c){c=this._clip.duration;var d=a._clip.duration,e=c/d;a.warp(1,d/c,b);this.warp(e,1,b)}return this},crossFadeTo:function(a,b,c){return a.crossFadeFrom(this,b,c)},stopFading:function(){var a=this._weightInterpolant;null!==a&&(this._weightInterpolant=
null,this._mixer._takeBackControlInterpolant(a));return this},setEffectiveTimeScale:function(a){this.timeScale=a;this._effectiveTimeScale=this.paused?0:a;return this.stopWarping()},getEffectiveTimeScale:function(){return this._effectiveTimeScale},setDuration:function(a){this.timeScale=this._clip.duration/a;return this.stopWarping()},syncWith:function(a){this.time=a.time;this.timeScale=a.timeScale;return this.stopWarping()},halt:function(a){return this.warp(this._effectiveTimeScale,0,a)},warp:function(a,
b,c){var d=this._mixer,e=d.time,f=this._timeScaleInterpolant,g=this.timeScale;null===f&&(this._timeScaleInterpolant=f=d._lendControlInterpolant());d=f.parameterPositions;f=f.sampleValues;d[0]=e;d[1]=e+c;f[0]=a/g;f[1]=b/g;return this},stopWarping:function(){var a=this._timeScaleInterpolant;null!==a&&(this._timeScaleInterpolant=null,this._mixer._takeBackControlInterpolant(a));return this},getMixer:function(){return this._mixer},getClip:function(){return this._clip},getRoot:function(){return this._localRoot||
this._mixer._root},_update:function(a,b,c,d){if(this.enabled){var e=this._startTime;if(null!==e){b=(a-e)*c;if(0>b||0===c)return;this._startTime=null;b*=c}b*=this._updateTimeScale(a);c=this._updateTime(b);a=this._updateWeight(a);if(0<a){b=this._interpolants;for(var e=this._propertyBindings,f=0,g=b.length;f!==g;++f)b[f].evaluate(c),e[f].accumulate(d,a)}}else this._updateWeight(a)},_updateWeight:function(a){var b=0;if(this.enabled){var b=this.weight,c=this._weightInterpolant;if(null!==c){var d=c.evaluate(a)[0],
b=b*d;a>c.parameterPositions[1]&&(this.stopFading(),0===d&&(this.enabled=!1))}}return this._effectiveWeight=b},_updateTimeScale:function(a){var b=0;if(!this.paused){var b=this.timeScale,c=this._timeScaleInterpolant;if(null!==c){var d=c.evaluate(a)[0],b=b*d;a>c.parameterPositions[1]&&(this.stopWarping(),0===b?this.paused=!0:this.timeScale=b)}}return this._effectiveTimeScale=b},_updateTime:function(a){var b=this.time+a;if(0===a)return b;var c=this._clip.duration,d=this.loop,e=this._loopCount;if(2200===
d)a:{if(-1===e&&(this._loopCount=0,this._setEndings(!0,!0,!1)),b>=c)b=c;else if(0>b)b=0;else break a;this.clampWhenFinished?this.paused=!0:this.enabled=!1;this._mixer.dispatchEvent({type:"finished",action:this,direction:0>a?-1:1})}else{d=2202===d;-1===e&&(0<=a?(e=0,this._setEndings(!0,0===this.repetitions,d)):this._setEndings(0===this.repetitions,!0,d));if(b>=c||0>b){var f=Math.floor(b/c),b=b-c*f,e=e+Math.abs(f),g=this.repetitions-e;0>g?(this.clampWhenFinished?this.paused=!0:this.enabled=!1,b=0<a?
c:0,this._mixer.dispatchEvent({type:"finished",action:this,direction:0<a?1:-1})):(0===g?(a=0>a,this._setEndings(a,!a,d)):this._setEndings(!1,!1,d),this._loopCount=e,this._mixer.dispatchEvent({type:"loop",action:this,loopDelta:f}))}if(d&&1===(e&1))return this.time=b,c-b}return this.time=b},_setEndings:function(a,b,c){var d=this._interpolantSettings;c?(d.endingStart=2401,d.endingEnd=2401):(d.endingStart=a?this.zeroSlopeAtStart?2401:2400:2402,d.endingEnd=b?this.zeroSlopeAtEnd?2401:2400:2402)},_scheduleFading:function(a,
b,c){var d=this._mixer,e=d.time,f=this._weightInterpolant;null===f&&(this._weightInterpolant=f=d._lendControlInterpolant());d=f.parameterPositions;f=f.sampleValues;d[0]=e;f[0]=b;d[1]=e+a;f[1]=c;return this}});Object.assign(Ze.prototype,na.prototype,{_bindAction:function(a,b){var c=a._localRoot||this._root,d=a._clip.tracks,e=d.length,f=a._propertyBindings;a=a._interpolants;var g=c.uuid,h=this._bindingsByRootAndName,k=h[g];void 0===k&&(k={},h[g]=k);for(h=0;h!==e;++h){var l=d[h],m=l.name,n=k[m];if(void 0===
n){n=f[h];if(void 0!==n){null===n._cacheIndex&&(++n.referenceCount,this._addInactiveBinding(n,g,m));continue}n=new le(da.create(c,m,b&&b._propertyBindings[h].binding.parsedPath),l.ValueTypeName,l.getValueSize());++n.referenceCount;this._addInactiveBinding(n,g,m)}f[h]=n;a[h].resultBuffer=n.buffer}},_activateAction:function(a){if(!this._isActiveAction(a)){if(null===a._cacheIndex){var b=(a._localRoot||this._root).uuid,c=a._clip.uuid,d=this._actionsByClip[c];this._bindAction(a,d&&d.knownActions[0]);this._addInactiveAction(a,
c,b)}b=a._propertyBindings;c=0;for(d=b.length;c!==d;++c){var e=b[c];0===e.useCount++&&(this._lendBinding(e),e.saveOriginalState())}this._lendAction(a)}},_deactivateAction:function(a){if(this._isActiveAction(a)){for(var b=a._propertyBindings,c=0,d=b.length;c!==d;++c){var e=b[c];0===--e.useCount&&(e.restoreOriginalState(),this._takeBackBinding(e))}this._takeBackAction(a)}},_initMemoryManager:function(){this._actions=[];this._nActiveActions=0;this._actionsByClip={};this._bindings=[];this._nActiveBindings=
0;this._bindingsByRootAndName={};this._controlInterpolants=[];this._nActiveControlInterpolants=0;var a=this;this.stats={actions:{get total(){return a._actions.length},get inUse(){return a._nActiveActions}},bindings:{get total(){return a._bindings.length},get inUse(){return a._nActiveBindings}},controlInterpolants:{get total(){return a._controlInterpolants.length},get inUse(){return a._nActiveControlInterpolants}}}},_isActiveAction:function(a){a=a._cacheIndex;return null!==a&&a<this._nActiveActions},
_addInactiveAction:function(a,b,c){var d=this._actions,e=this._actionsByClip,f=e[b];void 0===f?(f={knownActions:[a],actionByRoot:{}},a._byClipCacheIndex=0,e[b]=f):(b=f.knownActions,a._byClipCacheIndex=b.length,b.push(a));a._cacheIndex=d.length;d.push(a);f.actionByRoot[c]=a},_removeInactiveAction:function(a){var b=this._actions,c=b[b.length-1],d=a._cacheIndex;c._cacheIndex=d;b[d]=c;b.pop();a._cacheIndex=null;var b=a._clip.uuid,c=this._actionsByClip,d=c[b],e=d.knownActions,f=e[e.length-1],g=a._byClipCacheIndex;
f._byClipCacheIndex=g;e[g]=f;e.pop();a._byClipCacheIndex=null;delete d.actionByRoot[(a._localRoot||this._root).uuid];0===e.length&&delete c[b];this._removeInactiveBindingsForAction(a)},_removeInactiveBindingsForAction:function(a){a=a._propertyBindings;for(var b=0,c=a.length;b!==c;++b){var d=a[b];0===--d.referenceCount&&this._removeInactiveBinding(d)}},_lendAction:function(a){var b=this._actions,c=a._cacheIndex,d=this._nActiveActions++,e=b[d];a._cacheIndex=d;b[d]=a;e._cacheIndex=c;b[c]=e},_takeBackAction:function(a){var b=
this._actions,c=a._cacheIndex,d=--this._nActiveActions,e=b[d];a._cacheIndex=d;b[d]=a;e._cacheIndex=c;b[c]=e},_addInactiveBinding:function(a,b,c){var d=this._bindingsByRootAndName,e=d[b],f=this._bindings;void 0===e&&(e={},d[b]=e);e[c]=a;a._cacheIndex=f.length;f.push(a)},_removeInactiveBinding:function(a){var b=this._bindings,c=a.binding,d=c.rootNode.uuid,c=c.path,e=this._bindingsByRootAndName,f=e[d],g=b[b.length-1];a=a._cacheIndex;g._cacheIndex=a;b[a]=g;b.pop();delete f[c];a:{for(var h in f)break a;
delete e[d]}},_lendBinding:function(a){var b=this._bindings,c=a._cacheIndex,d=this._nActiveBindings++,e=b[d];a._cacheIndex=d;b[d]=a;e._cacheIndex=c;b[c]=e},_takeBackBinding:function(a){var b=this._bindings,c=a._cacheIndex,d=--this._nActiveBindings,e=b[d];a._cacheIndex=d;b[d]=a;e._cacheIndex=c;b[c]=e},_lendControlInterpolant:function(){var a=this._controlInterpolants,b=this._nActiveControlInterpolants++,c=a[b];void 0===c&&(c=new Tc(new Float32Array(2),new Float32Array(2),1,this._controlInterpolantsResultBuffer),
c.__cacheIndex=b,a[b]=c);return c},_takeBackControlInterpolant:function(a){var b=this._controlInterpolants,c=a.__cacheIndex,d=--this._nActiveControlInterpolants,e=b[d];a.__cacheIndex=d;b[d]=a;e.__cacheIndex=c;b[c]=e},_controlInterpolantsResultBuffer:new Float32Array(1),clipAction:function(a,b){var c=b||this._root,d=c.uuid,c="string"===typeof a?Ba.findByName(c,a):a;a=null!==c?c.uuid:a;var e=this._actionsByClip[a],f=null;if(void 0!==e){f=e.actionByRoot[d];if(void 0!==f)return f;f=e.knownActions[0];
null===c&&(c=f._clip)}if(null===c)return null;b=new Ye(this,c,b);this._bindAction(b,f);this._addInactiveAction(b,a,d);return b},existingAction:function(a,b){var c=b||this._root;b=c.uuid;c="string"===typeof a?Ba.findByName(c,a):a;a=this._actionsByClip[c?c.uuid:a];return void 0!==a?a.actionByRoot[b]||null:null},stopAllAction:function(){for(var a=this._actions,b=this._nActiveActions,c=this._bindings,d=this._nActiveBindings,e=this._nActiveBindings=this._nActiveActions=0;e!==b;++e)a[e].reset();for(e=0;e!==
d;++e)c[e].useCount=0;return this},update:function(a){a*=this.timeScale;for(var b=this._actions,c=this._nActiveActions,d=this.time+=a,e=Math.sign(a),f=this._accuIndex^=1,g=0;g!==c;++g)b[g]._update(d,a,e,f);a=this._bindings;b=this._nActiveBindings;for(g=0;g!==b;++g)a[g].apply(f);return this},getRoot:function(){return this._root},uncacheClip:function(a){var b=this._actions;a=a.uuid;var c=this._actionsByClip,d=c[a];if(void 0!==d){for(var d=d.knownActions,e=0,f=d.length;e!==f;++e){var g=d[e];this._deactivateAction(g);
var h=g._cacheIndex,k=b[b.length-1];g._cacheIndex=null;g._byClipCacheIndex=null;k._cacheIndex=h;b[h]=k;b.pop();this._removeInactiveBindingsForAction(g)}delete c[a]}},uncacheRoot:function(a){a=a.uuid;var b=this._actionsByClip;for(d in b){var c=b[d].actionByRoot[a];void 0!==c&&(this._deactivateAction(c),this._removeInactiveAction(c))}var d=this._bindingsByRootAndName[a];if(void 0!==d)for(var e in d)a=d[e],a.restoreOriginalState(),this._removeInactiveBinding(a)},uncacheAction:function(a,b){a=this.existingAction(a,
b);null!==a&&(this._deactivateAction(a),this._removeInactiveAction(a))}});Id.prototype.clone=function(){return new Id(void 0===this.value.clone?this.value:this.value.clone())};me.prototype=Object.assign(Object.create(F.prototype),{constructor:me,isInstancedBufferGeometry:!0,addGroup:function(a,b,c){this.groups.push({start:a,count:b,materialIndex:c})},copy:function(a){var b=a.index;null!==b&&this.setIndex(b.clone());var b=a.attributes;for(c in b)this.addAttribute(c,b[c].clone());a=a.groups;var c=0;
for(b=a.length;c<b;c++){var d=a[c];this.addGroup(d.start,d.count,d.materialIndex)}return this}});Object.defineProperties(ne.prototype,{count:{get:function(){return this.data.count}},array:{get:function(){return this.data.array}}});Object.assign(ne.prototype,{isInterleavedBufferAttribute:!0,setX:function(a,b){this.data.array[a*this.data.stride+this.offset]=b;return this},setY:function(a,b){this.data.array[a*this.data.stride+this.offset+1]=b;return this},setZ:function(a,b){this.data.array[a*this.data.stride+
this.offset+2]=b;return this},setW:function(a,b){this.data.array[a*this.data.stride+this.offset+3]=b;return this},getX:function(a){return this.data.array[a*this.data.stride+this.offset]},getY:function(a){return this.data.array[a*this.data.stride+this.offset+1]},getZ:function(a){return this.data.array[a*this.data.stride+this.offset+2]},getW:function(a){return this.data.array[a*this.data.stride+this.offset+3]},setXY:function(a,b,c){a=a*this.data.stride+this.offset;this.data.array[a+0]=b;this.data.array[a+
1]=c;return this},setXYZ:function(a,b,c,d){a=a*this.data.stride+this.offset;this.data.array[a+0]=b;this.data.array[a+1]=c;this.data.array[a+2]=d;return this},setXYZW:function(a,b,c,d,e){a=a*this.data.stride+this.offset;this.data.array[a+0]=b;this.data.array[a+1]=c;this.data.array[a+2]=d;this.data.array[a+3]=e;return this}});Object.defineProperty(hc.prototype,"needsUpdate",{set:function(a){!0===a&&this.version++}});Object.assign(hc.prototype,{isInterleavedBuffer:!0,setArray:function(a){if(Array.isArray(a))throw new TypeError("THREE.BufferAttribute: array should be a Typed Array.");
this.count=void 0!==a?a.length/this.stride:0;this.array=a},setDynamic:function(a){this.dynamic=a;return this},copy:function(a){this.array=new a.array.constructor(a.array);this.count=a.count;this.stride=a.stride;this.dynamic=a.dynamic;return this},copyAt:function(a,b,c){a*=this.stride;c*=b.stride;for(var d=0,e=this.stride;d<e;d++)this.array[a+d]=b.array[c+d];return this},set:function(a,b){void 0===b&&(b=0);this.array.set(a,b);return this},clone:function(){return(new this.constructor).copy(this)},onUpload:function(a){this.onUploadCallback=
a;return this}});oe.prototype=Object.assign(Object.create(hc.prototype),{constructor:oe,isInstancedInterleavedBuffer:!0,copy:function(a){hc.prototype.copy.call(this,a);this.meshPerAttribute=a.meshPerAttribute;return this}});pe.prototype=Object.assign(Object.create(K.prototype),{constructor:pe,isInstancedBufferAttribute:!0,copy:function(a){K.prototype.copy.call(this,a);this.meshPerAttribute=a.meshPerAttribute;return this}});Object.assign($e.prototype,{linePrecision:1,set:function(a,b){this.ray.set(a,
b)},setFromCamera:function(a,b){b&&b.isPerspectiveCamera?(this.ray.origin.setFromMatrixPosition(b.matrixWorld),this.ray.direction.set(a.x,a.y,.5).unproject(b).sub(this.ray.origin).normalize()):b&&b.isOrthographicCamera?(this.ray.origin.set(a.x,a.y,(b.near+b.far)/(b.near-b.far)).unproject(b),this.ray.direction.set(0,0,-1).transformDirection(b.matrixWorld)):console.error("THREE.Raycaster: Unsupported camera type.")},intersectObject:function(a,b){var c=[];qe(a,this,c,b);c.sort(af);return c},intersectObjects:function(a,
b){var c=[];if(!1===Array.isArray(a))return console.warn("THREE.Raycaster.intersectObjects: objects is not an Array."),c;for(var d=0,e=a.length;d<e;d++)qe(a[d],this,c,b);c.sort(af);return c}});Object.assign(bf.prototype,{start:function(){this.oldTime=this.startTime=("undefined"===typeof performance?Date:performance).now();this.elapsedTime=0;this.running=!0},stop:function(){this.getElapsedTime();this.autoStart=this.running=!1},getElapsedTime:function(){this.getDelta();return this.elapsedTime},getDelta:function(){var a=
0;if(this.autoStart&&!this.running)return this.start(),0;if(this.running){var b=("undefined"===typeof performance?Date:performance).now(),a=(b-this.oldTime)/1E3;this.oldTime=b;this.elapsedTime+=a}return a}});Object.assign(cf.prototype,{set:function(a,b,c){this.radius=a;this.phi=b;this.theta=c;return this},clone:function(){return(new this.constructor).copy(this)},copy:function(a){this.radius=a.radius;this.phi=a.phi;this.theta=a.theta;return this},makeSafe:function(){this.phi=Math.max(1E-6,Math.min(Math.PI-
1E-6,this.phi));return this},setFromVector3:function(a){this.radius=a.length();0===this.radius?this.phi=this.theta=0:(this.theta=Math.atan2(a.x,a.z),this.phi=Math.acos(R.clamp(a.y/this.radius,-1,1)));return this}});Object.assign(df.prototype,{set:function(a,b,c){this.radius=a;this.theta=b;this.y=c;return this},clone:function(){return(new this.constructor).copy(this)},copy:function(a){this.radius=a.radius;this.theta=a.theta;this.y=a.y;return this},setFromVector3:function(a){this.radius=Math.sqrt(a.x*
a.x+a.z*a.z);this.theta=Math.atan2(a.x,a.z);this.y=a.y;return this}});Yc.prototype=Object.create(w.prototype);Yc.prototype.constructor=Yc;Yc.prototype.isImmediateRenderObject=!0;Zc.prototype=Object.create(X.prototype);Zc.prototype.constructor=Zc;Zc.prototype.update=function(){var a=new n,b=new n,c=new qa;return function(){var d,e=["a","b","c"];this.object.updateMatrixWorld(!0);c.getNormalMatrix(this.object.matrixWorld);var f=this.object.matrixWorld,g=this.geometry.attributes.position;if((d=this.object.geometry)&&
d.isGeometry)for(var h=d.vertices,k=d.faces,l=d=0,m=k.length;l<m;l++)for(var n=k[l],t=0,r=n.vertexNormals.length;t<r;t++){var v=n.vertexNormals[t];a.copy(h[n[e[t]]]).applyMatrix4(f);b.copy(v).applyMatrix3(c).normalize().multiplyScalar(this.size).add(a);g.setXYZ(d,a.x,a.y,a.z);d+=1;g.setXYZ(d,b.x,b.y,b.z);d+=1}else if(d&&d.isBufferGeometry)for(e=d.attributes.position,h=d.attributes.normal,t=d=0,r=e.count;t<r;t++)a.set(e.getX(t),e.getY(t),e.getZ(t)).applyMatrix4(f),b.set(h.getX(t),h.getY(t),h.getZ(t)),
b.applyMatrix3(c).normalize().multiplyScalar(this.size).add(a),g.setXYZ(d,a.x,a.y,a.z),d+=1,g.setXYZ(d,b.x,b.y,b.z),d+=1;g.needsUpdate=!0}}();ic.prototype=Object.create(w.prototype);ic.prototype.constructor=ic;ic.prototype.dispose=function(){this.cone.geometry.dispose();this.cone.material.dispose()};ic.prototype.update=function(){var a=new n,b=new n;return function(){this.light.updateMatrixWorld();var c=this.light.distance?this.light.distance:1E3,d=c*Math.tan(this.light.angle);this.cone.scale.set(d,
d,c);a.setFromMatrixPosition(this.light.matrixWorld);b.setFromMatrixPosition(this.light.target.matrixWorld);this.cone.lookAt(b.sub(a));void 0!==this.color?this.cone.material.color.set(this.color):this.cone.material.color.copy(this.light.color)}}();jc.prototype=Object.create(X.prototype);jc.prototype.constructor=jc;jc.prototype.onBeforeRender=function(){var a=new n,b=new O,c=new O;return function(){var d=this.bones,e=this.geometry,f=e.getAttribute("position");c.getInverse(this.root.matrixWorld);for(var g=
0,h=0;g<d.length;g++){var k=d[g];k.parent&&k.parent.isBone&&(b.multiplyMatrices(c,k.matrixWorld),a.setFromMatrixPosition(b),f.setXYZ(h,a.x,a.y,a.z),b.multiplyMatrices(c,k.parent.matrixWorld),a.setFromMatrixPosition(b),f.setXYZ(h+1,a.x,a.y,a.z),h+=2)}e.getAttribute("position").needsUpdate=!0}}();kc.prototype=Object.create(fa.prototype);kc.prototype.constructor=kc;kc.prototype.dispose=function(){this.geometry.dispose();this.material.dispose()};kc.prototype.update=function(){void 0!==this.color?this.material.color.set(this.color):
this.material.color.copy(this.light.color)};lc.prototype=Object.create(w.prototype);lc.prototype.constructor=lc;lc.prototype.dispose=function(){this.children[0].geometry.dispose();this.children[0].material.dispose()};lc.prototype.update=function(){var a=.5*this.light.width,b=.5*this.light.height,c=this.line.geometry.attributes.position,d=c.array;d[0]=a;d[1]=-b;d[2]=0;d[3]=a;d[4]=b;d[5]=0;d[6]=-a;d[7]=b;d[8]=0;d[9]=-a;d[10]=-b;d[11]=0;d[12]=a;d[13]=-b;d[14]=0;c.needsUpdate=!0;void 0!==this.color?this.line.material.color.set(this.color):
this.line.material.color.copy(this.light.color)};mc.prototype=Object.create(w.prototype);mc.prototype.constructor=mc;mc.prototype.dispose=function(){this.children[0].geometry.dispose();this.children[0].material.dispose()};mc.prototype.update=function(){var a=new n,b=new C,c=new C;return function(){var d=this.children[0];if(void 0!==this.color)this.material.color.set(this.color);else{var e=d.geometry.getAttribute("color");b.copy(this.light.color);c.copy(this.light.groundColor);for(var f=0,g=e.count;f<
g;f++){var h=f<g/2?b:c;e.setXYZ(f,h.r,h.g,h.b)}e.needsUpdate=!0}d.lookAt(a.setFromMatrixPosition(this.light.matrixWorld).negate())}}();$c.prototype=Object.create(X.prototype);$c.prototype.constructor=$c;Jd.prototype=Object.create(X.prototype);Jd.prototype.constructor=Jd;ad.prototype=Object.create(X.prototype);ad.prototype.constructor=ad;ad.prototype.update=function(){var a=new n,b=new n,c=new qa;return function(){this.object.updateMatrixWorld(!0);c.getNormalMatrix(this.object.matrixWorld);for(var d=
this.object.matrixWorld,e=this.geometry.attributes.position,f=this.object.geometry,g=f.vertices,f=f.faces,h=0,k=0,l=f.length;k<l;k++){var m=f[k],n=m.normal;a.copy(g[m.a]).add(g[m.b]).add(g[m.c]).divideScalar(3).applyMatrix4(d);b.copy(n).applyMatrix3(c).normalize().multiplyScalar(this.size).add(a);e.setXYZ(h,a.x,a.y,a.z);h+=1;e.setXYZ(h,b.x,b.y,b.z);h+=1}e.needsUpdate=!0}}();nc.prototype=Object.create(w.prototype);nc.prototype.constructor=nc;nc.prototype.dispose=function(){this.lightPlane.geometry.dispose();
this.lightPlane.material.dispose();this.targetLine.geometry.dispose();this.targetLine.material.dispose()};nc.prototype.update=function(){var a=new n,b=new n,c=new n;return function(){a.setFromMatrixPosition(this.light.matrixWorld);b.setFromMatrixPosition(this.light.target.matrixWorld);c.subVectors(b,a);this.lightPlane.lookAt(c);void 0!==this.color?(this.lightPlane.material.color.set(this.color),this.targetLine.material.color.set(this.color)):(this.lightPlane.material.color.copy(this.light.color),
this.targetLine.material.color.copy(this.light.color));this.targetLine.lookAt(c);this.targetLine.scale.z=c.length()}}();bd.prototype=Object.create(X.prototype);bd.prototype.constructor=bd;bd.prototype.update=function(){function a(a,g,h,k){d.set(g,h,k).unproject(e);a=c[a];if(void 0!==a)for(g=b.getAttribute("position"),h=0,k=a.length;h<k;h++)g.setXYZ(a[h],d.x,d.y,d.z)}var b,c,d=new n,e=new Ma;return function(){b=this.geometry;c=this.pointMap;e.projectionMatrix.copy(this.camera.projectionMatrix);a("c",
0,0,-1);a("t",0,0,1);a("n1",-1,-1,-1);a("n2",1,-1,-1);a("n3",-1,1,-1);a("n4",1,1,-1);a("f1",-1,-1,1);a("f2",1,-1,1);a("f3",-1,1,1);a("f4",1,1,1);a("u1",.7,1.1,-1);a("u2",-.7,1.1,-1);a("u3",0,2,-1);a("cf1",-1,0,1);a("cf2",1,0,1);a("cf3",0,-1,1);a("cf4",0,1,1);a("cn1",-1,0,-1);a("cn2",1,0,-1);a("cn3",0,-1,-1);a("cn4",0,1,-1);b.getAttribute("position").needsUpdate=!0}}();yb.prototype=Object.create(X.prototype);yb.prototype.constructor=yb;yb.prototype.update=function(){var a=new Pa;return function(b){void 0!==
b&&console.warn("THREE.BoxHelper: .update() has no longer arguments.");void 0!==this.object&&a.setFromObject(this.object);if(!a.isEmpty()){b=a.min;var c=a.max,d=this.geometry.attributes.position,e=d.array;e[0]=c.x;e[1]=c.y;e[2]=c.z;e[3]=b.x;e[4]=c.y;e[5]=c.z;e[6]=b.x;e[7]=b.y;e[8]=c.z;e[9]=c.x;e[10]=b.y;e[11]=c.z;e[12]=c.x;e[13]=c.y;e[14]=b.z;e[15]=b.x;e[16]=c.y;e[17]=b.z;e[18]=b.x;e[19]=b.y;e[20]=b.z;e[21]=c.x;e[22]=b.y;e[23]=b.z;d.needsUpdate=!0;this.geometry.computeBoundingSphere()}}}();yb.prototype.setFromObject=
function(a){this.object=a;this.update();return this};cd.prototype=Object.create(X.prototype);cd.prototype.constructor=cd;cd.prototype.onBeforeRender=function(){var a=this.box;a.isEmpty()||(a.getCenter(this.position),a.getSize(this.scale),this.scale.multiplyScalar(.5))};dd.prototype=Object.create(ra.prototype);dd.prototype.constructor=dd;dd.prototype.onBeforeRender=function(){var a=-this.plane.constant;1E-8>Math.abs(a)&&(a=1E-8);this.scale.set(.5*this.size,.5*this.size,a);this.lookAt(this.plane.normal);
this.updateMatrixWorld()};var Kd,re;zb.prototype=Object.create(w.prototype);zb.prototype.constructor=zb;zb.prototype.setDirection=function(){var a=new n,b;return function(c){.99999<c.y?this.quaternion.set(0,0,0,1):-.99999>c.y?this.quaternion.set(1,0,0,0):(a.set(c.z,0,-c.x).normalize(),b=Math.acos(c.y),this.quaternion.setFromAxisAngle(a,b))}}();zb.prototype.setLength=function(a,b,c){void 0===b&&(b=.2*a);void 0===c&&(c=.2*b);this.line.scale.set(1,Math.max(0,a-b),1);this.line.updateMatrix();this.cone.scale.set(c,
b,c);this.cone.position.y=a;this.cone.updateMatrix()};zb.prototype.setColor=function(a){this.line.material.color.copy(a);this.cone.material.color.copy(a)};Ld.prototype=Object.create(X.prototype);Ld.prototype.constructor=Ld;var Od=new n,ve=new se,we=new se,xe=new se;Ja.prototype=Object.create(pa.prototype);Ja.prototype.constructor=Ja;Ja.prototype.getPoint=function(a){var b=this.points,c=b.length;a*=c-(this.closed?0:1);var d=Math.floor(a);a-=d;this.closed?d+=0<d?0:(Math.floor(Math.abs(d)/b.length)+
1)*b.length:0===a&&d===c-1&&(d=c-2,a=1);if(this.closed||0<d)var e=b[(d-1)%c];else Od.subVectors(b[0],b[1]).add(b[0]),e=Od;var f=b[d%c];var g=b[(d+1)%c];this.closed||d+2<c?b=b[(d+2)%c]:(Od.subVectors(b[c-1],b[c-2]).add(b[c-1]),b=Od);if(void 0===this.type||"centripetal"===this.type||"chordal"===this.type){var h="chordal"===this.type?.5:.25,c=Math.pow(e.distanceToSquared(f),h),d=Math.pow(f.distanceToSquared(g),h),h=Math.pow(g.distanceToSquared(b),h);1E-4>d&&(d=1);1E-4>c&&(c=d);1E-4>h&&(h=d);ve.initNonuniformCatmullRom(e.x,
f.x,g.x,b.x,c,d,h);we.initNonuniformCatmullRom(e.y,f.y,g.y,b.y,c,d,h);xe.initNonuniformCatmullRom(e.z,f.z,g.z,b.z,c,d,h)}else"catmullrom"===this.type&&(c=void 0!==this.tension?this.tension:.5,ve.initCatmullRom(e.x,f.x,g.x,b.x,c),we.initCatmullRom(e.y,f.y,g.y,b.y,c),xe.initCatmullRom(e.z,f.z,g.z,b.z,c));return new n(ve.calc(a),we.calc(a),xe.calc(a))};ed.prototype=Object.create(pa.prototype);ed.prototype.constructor=ed;ed.prototype.getPoint=function(a){var b=this.v0,c=this.v1,d=this.v2,e=this.v3;return new n(vb(a,
b.x,c.x,d.x,e.x),vb(a,b.y,c.y,d.y,e.y),vb(a,b.z,c.z,d.z,e.z))};fd.prototype=Object.create(pa.prototype);fd.prototype.constructor=fd;fd.prototype.getPoint=function(a){var b=this.v0,c=this.v1,d=this.v2;return new n(ub(a,b.x,c.x,d.x),ub(a,b.y,c.y,d.y),ub(a,b.z,c.z,d.z))};gd.prototype=Object.create(pa.prototype);gd.prototype.constructor=gd;gd.prototype.getPoint=function(a){if(1===a)return this.v2.clone();var b=new n;b.subVectors(this.v2,this.v1);b.multiplyScalar(a);b.add(this.v1);return b};Md.prototype=
Object.create(Ua.prototype);Md.prototype.constructor=Md;pa.create=function(a,b){console.log("THREE.Curve.create() has been deprecated");a.prototype=Object.create(pa.prototype);a.prototype.constructor=a;a.prototype.getPoint=b;return a};ff.prototype=Object.create(Ja.prototype);gf.prototype=Object.create(Ja.prototype);te.prototype=Object.create(Ja.prototype);Object.assign(te.prototype,{initFromArray:function(a){console.error("THREE.Spline: .initFromArray() has been removed.")},getControlPointsArray:function(a){console.error("THREE.Spline: .getControlPointsArray() has been removed.")},
reparametrizeByArcLength:function(a){console.error("THREE.Spline: .reparametrizeByArcLength() has been removed.")}});$c.prototype.setColors=function(){console.error("THREE.GridHelper: setColors() has been deprecated, pass them in the constructor instead.")};jc.prototype.update=function(){console.error("THREE.SkeletonHelper: update() no longer needs to be called.")};Object.assign(id.prototype,{center:function(a){console.warn("THREE.Box2: .center() has been renamed to .getCenter().");return this.getCenter(a)},
empty:function(){console.warn("THREE.Box2: .empty() has been renamed to .isEmpty().");return this.isEmpty()},isIntersectionBox:function(a){console.warn("THREE.Box2: .isIntersectionBox() has been renamed to .intersectsBox().");return this.intersectsBox(a)},size:function(a){console.warn("THREE.Box2: .size() has been renamed to .getSize().");return this.getSize(a)}});Object.assign(Pa.prototype,{center:function(a){console.warn("THREE.Box3: .center() has been renamed to .getCenter().");return this.getCenter(a)},
empty:function(){console.warn("THREE.Box3: .empty() has been renamed to .isEmpty().");return this.isEmpty()},isIntersectionBox:function(a){console.warn("THREE.Box3: .isIntersectionBox() has been renamed to .intersectsBox().");return this.intersectsBox(a)},isIntersectionSphere:function(a){console.warn("THREE.Box3: .isIntersectionSphere() has been renamed to .intersectsSphere().");return this.intersectsSphere(a)},size:function(a){console.warn("THREE.Box3: .size() has been renamed to .getSize().");return this.getSize(a)}});
Fb.prototype.center=function(a){console.warn("THREE.Line3: .center() has been renamed to .getCenter().");return this.getCenter(a)};R.random16=function(){console.warn("THREE.Math.random16() has been deprecated. Use Math.random() instead.");return Math.random()};Object.assign(qa.prototype,{flattenToArrayOffset:function(a,b){console.warn("THREE.Matrix3: .flattenToArrayOffset() has been deprecated. Use .toArray() instead.");return this.toArray(a,b)},multiplyVector3:function(a){console.warn("THREE.Matrix3: .multiplyVector3() has been removed. Use vector.applyMatrix3( matrix ) instead.");
return a.applyMatrix3(this)},multiplyVector3Array:function(a){console.error("THREE.Matrix3: .multiplyVector3Array() has been removed.")},applyToBuffer:function(a,b,c){console.warn("THREE.Matrix3: .applyToBuffer() has been removed. Use matrix.applyToBufferAttribute( attribute ) instead.");return this.applyToBufferAttribute(a)},applyToVector3Array:function(a,b,c){console.error("THREE.Matrix3: .applyToVector3Array() has been removed.")}});Object.assign(O.prototype,{extractPosition:function(a){console.warn("THREE.Matrix4: .extractPosition() has been renamed to .copyPosition().");
return this.copyPosition(a)},flattenToArrayOffset:function(a,b){console.warn("THREE.Matrix4: .flattenToArrayOffset() has been deprecated. Use .toArray() instead.");return this.toArray(a,b)},getPosition:function(){var a;return function(){void 0===a&&(a=new n);console.warn("THREE.Matrix4: .getPosition() has been removed. Use Vector3.setFromMatrixPosition( matrix ) instead.");return a.setFromMatrixColumn(this,3)}}(),setRotationFromQuaternion:function(a){console.warn("THREE.Matrix4: .setRotationFromQuaternion() has been renamed to .makeRotationFromQuaternion().");
return this.makeRotationFromQuaternion(a)},multiplyToArray:function(){console.warn("THREE.Matrix4: .multiplyToArray() has been removed.")},multiplyVector3:function(a){console.warn("THREE.Matrix4: .multiplyVector3() has been removed. Use vector.applyMatrix4( matrix ) instead.");return a.applyMatrix4(this)},multiplyVector4:function(a){console.warn("THREE.Matrix4: .multiplyVector4() has been removed. Use vector.applyMatrix4( matrix ) instead.");return a.applyMatrix4(this)},multiplyVector3Array:function(a){console.error("THREE.Matrix4: .multiplyVector3Array() has been removed.")},
rotateAxis:function(a){console.warn("THREE.Matrix4: .rotateAxis() has been removed. Use Vector3.transformDirection( matrix ) instead.");a.transformDirection(this)},crossVector:function(a){console.warn("THREE.Matrix4: .crossVector() has been removed. Use vector.applyMatrix4( matrix ) instead.");return a.applyMatrix4(this)},translate:function(){console.error("THREE.Matrix4: .translate() has been removed.")},rotateX:function(){console.error("THREE.Matrix4: .rotateX() has been removed.")},rotateY:function(){console.error("THREE.Matrix4: .rotateY() has been removed.")},
rotateZ:function(){console.error("THREE.Matrix4: .rotateZ() has been removed.")},rotateByAxis:function(){console.error("THREE.Matrix4: .rotateByAxis() has been removed.")},applyToBuffer:function(a,b,c){console.warn("THREE.Matrix4: .applyToBuffer() has been removed. Use matrix.applyToBufferAttribute( attribute ) instead.");return this.applyToBufferAttribute(a)},applyToVector3Array:function(a,b,c){console.error("THREE.Matrix4: .applyToVector3Array() has been removed.")},makeFrustum:function(a,b,c,d,
e,f){console.warn("THREE.Matrix4: .makeFrustum() has been removed. Use .makePerspective( left, right, top, bottom, near, far ) instead.");return this.makePerspective(a,b,d,c,e,f)}});za.prototype.isIntersectionLine=function(a){console.warn("THREE.Plane: .isIntersectionLine() has been renamed to .intersectsLine().");return this.intersectsLine(a)};ia.prototype.multiplyVector3=function(a){console.warn("THREE.Quaternion: .multiplyVector3() has been removed. Use is now vector.applyQuaternion( quaternion ) instead.");
return a.applyQuaternion(this)};Object.assign(hb.prototype,{isIntersectionBox:function(a){console.warn("THREE.Ray: .isIntersectionBox() has been renamed to .intersectsBox().");return this.intersectsBox(a)},isIntersectionPlane:function(a){console.warn("THREE.Ray: .isIntersectionPlane() has been renamed to .intersectsPlane().");return this.intersectsPlane(a)},isIntersectionSphere:function(a){console.warn("THREE.Ray: .isIntersectionSphere() has been renamed to .intersectsSphere().");return this.intersectsSphere(a)}});
Object.assign(xb.prototype,{extrude:function(a){console.warn("THREE.Shape: .extrude() has been removed. Use ExtrudeGeometry() instead.");return new $a(this,a)},makeGeometry:function(a){console.warn("THREE.Shape: .makeGeometry() has been removed. Use ShapeGeometry() instead.");return new Wb(this,a)}});Object.assign(D.prototype,{fromAttribute:function(a,b,c){console.error("THREE.Vector2: .fromAttribute() has been renamed to .fromBufferAttribute().");return this.fromBufferAttribute(a,b,c)}});Object.assign(n.prototype,
{setEulerFromRotationMatrix:function(){console.error("THREE.Vector3: .setEulerFromRotationMatrix() has been removed. Use Euler.setFromRotationMatrix() instead.")},setEulerFromQuaternion:function(){console.error("THREE.Vector3: .setEulerFromQuaternion() has been removed. Use Euler.setFromQuaternion() instead.")},getPositionFromMatrix:function(a){console.warn("THREE.Vector3: .getPositionFromMatrix() has been renamed to .setFromMatrixPosition().");return this.setFromMatrixPosition(a)},getScaleFromMatrix:function(a){console.warn("THREE.Vector3: .getScaleFromMatrix() has been renamed to .setFromMatrixScale().");
return this.setFromMatrixScale(a)},getColumnFromMatrix:function(a,b){console.warn("THREE.Vector3: .getColumnFromMatrix() has been renamed to .setFromMatrixColumn().");return this.setFromMatrixColumn(b,a)},applyProjection:function(a){console.warn("THREE.Vector3: .applyProjection() has been removed. Use .applyMatrix4( m ) instead.");return this.applyMatrix4(a)},fromAttribute:function(a,b,c){console.error("THREE.Vector3: .fromAttribute() has been renamed to .fromBufferAttribute().");return this.fromBufferAttribute(a,
b,c)}});Object.assign(S.prototype,{fromAttribute:function(a,b,c){console.error("THREE.Vector4: .fromAttribute() has been renamed to .fromBufferAttribute().");return this.fromBufferAttribute(a,b,c)}});Q.prototype.computeTangents=function(){console.warn("THREE.Geometry: .computeTangents() has been removed.")};Object.assign(w.prototype,{getChildByName:function(a){console.warn("THREE.Object3D: .getChildByName() has been renamed to .getObjectByName().");return this.getObjectByName(a)},renderDepth:function(){console.warn("THREE.Object3D: .renderDepth has been removed. Use .renderOrder, instead.")},
translate:function(a,b){console.warn("THREE.Object3D: .translate() has been removed. Use .translateOnAxis( axis, distance ) instead.");return this.translateOnAxis(b,a)}});Object.defineProperties(w.prototype,{eulerOrder:{get:function(){console.warn("THREE.Object3D: .eulerOrder is now .rotation.order.");return this.rotation.order},set:function(a){console.warn("THREE.Object3D: .eulerOrder is now .rotation.order.");this.rotation.order=a}},useQuaternion:{get:function(){console.warn("THREE.Object3D: .useQuaternion has been removed. The library now uses quaternions by default.")},
set:function(){console.warn("THREE.Object3D: .useQuaternion has been removed. The library now uses quaternions by default.")}}});Object.defineProperties(yc.prototype,{objects:{get:function(){console.warn("THREE.LOD: .objects has been renamed to .levels.");return this.levels}}});Object.defineProperty(zc.prototype,"useVertexTexture",{get:function(){console.warn("THREE.Skeleton: useVertexTexture has been removed.")},set:function(){console.warn("THREE.Skeleton: useVertexTexture has been removed.")}});
Object.defineProperty(pa.prototype,"__arcLengthDivisions",{get:function(){console.warn("THREE.Curve: .__arcLengthDivisions is now .arcLengthDivisions.");return this.arcLengthDivisions},set:function(a){console.warn("THREE.Curve: .__arcLengthDivisions is now .arcLengthDivisions.");this.arcLengthDivisions=a}});ja.prototype.setLens=function(a,b){console.warn("THREE.PerspectiveCamera.setLens is deprecated. Use .setFocalLength and .filmGauge for a photographic setup.");void 0!==b&&(this.filmGauge=b);this.setFocalLength(a)};
Object.defineProperties(aa.prototype,{onlyShadow:{set:function(){console.warn("THREE.Light: .onlyShadow has been removed.")}},shadowCameraFov:{set:function(a){console.warn("THREE.Light: .shadowCameraFov is now .shadow.camera.fov.");this.shadow.camera.fov=a}},shadowCameraLeft:{set:function(a){console.warn("THREE.Light: .shadowCameraLeft is now .shadow.camera.left.");this.shadow.camera.left=a}},shadowCameraRight:{set:function(a){console.warn("THREE.Light: .shadowCameraRight is now .shadow.camera.right.");
this.shadow.camera.right=a}},shadowCameraTop:{set:function(a){console.warn("THREE.Light: .shadowCameraTop is now .shadow.camera.top.");this.shadow.camera.top=a}},shadowCameraBottom:{set:function(a){console.warn("THREE.Light: .shadowCameraBottom is now .shadow.camera.bottom.");this.shadow.camera.bottom=a}},shadowCameraNear:{set:function(a){console.warn("THREE.Light: .shadowCameraNear is now .shadow.camera.near.");this.shadow.camera.near=a}},shadowCameraFar:{set:function(a){console.warn("THREE.Light: .shadowCameraFar is now .shadow.camera.far.");
this.shadow.camera.far=a}},shadowCameraVisible:{set:function(){console.warn("THREE.Light: .shadowCameraVisible has been removed. Use new THREE.CameraHelper( light.shadow.camera ) instead.")}},shadowBias:{set:function(a){console.warn("THREE.Light: .shadowBias is now .shadow.bias.");this.shadow.bias=a}},shadowDarkness:{set:function(){console.warn("THREE.Light: .shadowDarkness has been removed.")}},shadowMapWidth:{set:function(a){console.warn("THREE.Light: .shadowMapWidth is now .shadow.mapSize.width.");
this.shadow.mapSize.width=a}},shadowMapHeight:{set:function(a){console.warn("THREE.Light: .shadowMapHeight is now .shadow.mapSize.height.");this.shadow.mapSize.height=a}}});Object.defineProperties(K.prototype,{length:{get:function(){console.warn("THREE.BufferAttribute: .length has been deprecated. Use .count instead.");return this.array.length}}});Object.assign(F.prototype,{addIndex:function(a){console.warn("THREE.BufferGeometry: .addIndex() has been renamed to .setIndex().");this.setIndex(a)},addDrawCall:function(a,
b,c){void 0!==c&&console.warn("THREE.BufferGeometry: .addDrawCall() no longer supports indexOffset.");console.warn("THREE.BufferGeometry: .addDrawCall() is now .addGroup().");this.addGroup(a,b)},clearDrawCalls:function(){console.warn("THREE.BufferGeometry: .clearDrawCalls() is now .clearGroups().");this.clearGroups()},computeTangents:function(){console.warn("THREE.BufferGeometry: .computeTangents() has been removed.")},computeOffsets:function(){console.warn("THREE.BufferGeometry: .computeOffsets() has been removed.")}});
Object.defineProperties(F.prototype,{drawcalls:{get:function(){console.error("THREE.BufferGeometry: .drawcalls has been renamed to .groups.");return this.groups}},offsets:{get:function(){console.warn("THREE.BufferGeometry: .offsets has been renamed to .groups.");return this.groups}}});Object.defineProperties(Id.prototype,{dynamic:{set:function(){console.warn("THREE.Uniform: .dynamic has been removed. Use object.onBeforeRender() instead.")}},onUpdate:{value:function(){console.warn("THREE.Uniform: .onUpdate() has been removed. Use object.onBeforeRender() instead.");
return this}}});Object.defineProperties(P.prototype,{wrapAround:{get:function(){console.warn("THREE.Material: .wrapAround has been removed.")},set:function(){console.warn("THREE.Material: .wrapAround has been removed.")}},wrapRGB:{get:function(){console.warn("THREE.Material: .wrapRGB has been removed.");return new C}},shading:{get:function(){console.error("THREE."+this.type+": .shading has been removed. Use the boolean .flatShading instead.")},set:function(a){console.warn("THREE."+this.type+": .shading has been removed. Use the boolean .flatShading instead.");
this.flatShading=1===a}}});Object.defineProperties(Aa.prototype,{metal:{get:function(){console.warn("THREE.MeshPhongMaterial: .metal has been removed. Use THREE.MeshStandardMaterial instead.");return!1},set:function(){console.warn("THREE.MeshPhongMaterial: .metal has been removed. Use THREE.MeshStandardMaterial instead")}}});Object.defineProperties(ya.prototype,{derivatives:{get:function(){console.warn("THREE.ShaderMaterial: .derivatives has been moved to .extensions.derivatives.");return this.extensions.derivatives},
set:function(a){console.warn("THREE. ShaderMaterial: .derivatives has been moved to .extensions.derivatives.");this.extensions.derivatives=a}}});Object.assign(Yd.prototype,{getCurrentRenderTarget:function(){console.warn("THREE.WebGLRenderer: .getCurrentRenderTarget() is now .getRenderTarget().");return this.getRenderTarget()},getMaxAnisotropy:function(){console.warn("THREE.WebGLRenderer: .getMaxAnisotropy() is now .capabilities.getMaxAnisotropy().");return this.capabilities.getMaxAnisotropy()},getPrecision:function(){console.warn("THREE.WebGLRenderer: .getPrecision() is now .capabilities.precision.");
return this.capabilities.precision},supportsFloatTextures:function(){console.warn("THREE.WebGLRenderer: .supportsFloatTextures() is now .extensions.get( 'OES_texture_float' ).");return this.extensions.get("OES_texture_float")},supportsHalfFloatTextures:function(){console.warn("THREE.WebGLRenderer: .supportsHalfFloatTextures() is now .extensions.get( 'OES_texture_half_float' ).");return this.extensions.get("OES_texture_half_float")},supportsStandardDerivatives:function(){console.warn("THREE.WebGLRenderer: .supportsStandardDerivatives() is now .extensions.get( 'OES_standard_derivatives' ).");
return this.extensions.get("OES_standard_derivatives")},supportsCompressedTextureS3TC:function(){console.warn("THREE.WebGLRenderer: .supportsCompressedTextureS3TC() is now .extensions.get( 'WEBGL_compressed_texture_s3tc' ).");return this.extensions.get("WEBGL_compressed_texture_s3tc")},supportsCompressedTexturePVRTC:function(){console.warn("THREE.WebGLRenderer: .supportsCompressedTexturePVRTC() is now .extensions.get( 'WEBGL_compressed_texture_pvrtc' ).");return this.extensions.get("WEBGL_compressed_texture_pvrtc")},
supportsBlendMinMax:function(){console.warn("THREE.WebGLRenderer: .supportsBlendMinMax() is now .extensions.get( 'EXT_blend_minmax' ).");return this.extensions.get("EXT_blend_minmax")},supportsVertexTextures:function(){console.warn("THREE.WebGLRenderer: .supportsVertexTextures() is now .capabilities.vertexTextures.");return this.capabilities.vertexTextures},supportsInstancedArrays:function(){console.warn("THREE.WebGLRenderer: .supportsInstancedArrays() is now .extensions.get( 'ANGLE_instanced_arrays' ).");
return this.extensions.get("ANGLE_instanced_arrays")},enableScissorTest:function(a){console.warn("THREE.WebGLRenderer: .enableScissorTest() is now .setScissorTest().");this.setScissorTest(a)},initMaterial:function(){console.warn("THREE.WebGLRenderer: .initMaterial() has been removed.")},addPrePlugin:function(){console.warn("THREE.WebGLRenderer: .addPrePlugin() has been removed.")},addPostPlugin:function(){console.warn("THREE.WebGLRenderer: .addPostPlugin() has been removed.")},updateShadowMap:function(){console.warn("THREE.WebGLRenderer: .updateShadowMap() has been removed.")}});
Object.defineProperties(Yd.prototype,{shadowMapEnabled:{get:function(){return this.shadowMap.enabled},set:function(a){console.warn("THREE.WebGLRenderer: .shadowMapEnabled is now .shadowMap.enabled.");this.shadowMap.enabled=a}},shadowMapType:{get:function(){return this.shadowMap.type},set:function(a){console.warn("THREE.WebGLRenderer: .shadowMapType is now .shadowMap.type.");this.shadowMap.type=a}},shadowMapCullFace:{get:function(){return this.shadowMap.cullFace},set:function(a){console.warn("THREE.WebGLRenderer: .shadowMapCullFace is now .shadowMap.cullFace.");
this.shadowMap.cullFace=a}}});Object.defineProperties(Ke.prototype,{cullFace:{get:function(){return this.renderReverseSided?2:1},set:function(a){a=1!==a;console.warn("WebGLRenderer: .shadowMap.cullFace is deprecated. Set .shadowMap.renderReverseSided to "+a+".");this.renderReverseSided=a}}});Object.defineProperties(Ab.prototype,{wrapS:{get:function(){console.warn("THREE.WebGLRenderTarget: .wrapS is now .texture.wrapS.");return this.texture.wrapS},set:function(a){console.warn("THREE.WebGLRenderTarget: .wrapS is now .texture.wrapS.");
this.texture.wrapS=a}},wrapT:{get:function(){console.warn("THREE.WebGLRenderTarget: .wrapT is now .texture.wrapT.");return this.texture.wrapT},set:function(a){console.warn("THREE.WebGLRenderTarget: .wrapT is now .texture.wrapT.");this.texture.wrapT=a}},magFilter:{get:function(){console.warn("THREE.WebGLRenderTarget: .magFilter is now .texture.magFilter.");return this.texture.magFilter},set:function(a){console.warn("THREE.WebGLRenderTarget: .magFilter is now .texture.magFilter.");this.texture.magFilter=
a}},minFilter:{get:function(){console.warn("THREE.WebGLRenderTarget: .minFilter is now .texture.minFilter.");return this.texture.minFilter},set:function(a){console.warn("THREE.WebGLRenderTarget: .minFilter is now .texture.minFilter.");this.texture.minFilter=a}},anisotropy:{get:function(){console.warn("THREE.WebGLRenderTarget: .anisotropy is now .texture.anisotropy.");return this.texture.anisotropy},set:function(a){console.warn("THREE.WebGLRenderTarget: .anisotropy is now .texture.anisotropy.");this.texture.anisotropy=
a}},offset:{get:function(){console.warn("THREE.WebGLRenderTarget: .offset is now .texture.offset.");return this.texture.offset},set:function(a){console.warn("THREE.WebGLRenderTarget: .offset is now .texture.offset.");this.texture.offset=a}},repeat:{get:function(){console.warn("THREE.WebGLRenderTarget: .repeat is now .texture.repeat.");return this.texture.repeat},set:function(a){console.warn("THREE.WebGLRenderTarget: .repeat is now .texture.repeat.");this.texture.repeat=a}},format:{get:function(){console.warn("THREE.WebGLRenderTarget: .format is now .texture.format.");
return this.texture.format},set:function(a){console.warn("THREE.WebGLRenderTarget: .format is now .texture.format.");this.texture.format=a}},type:{get:function(){console.warn("THREE.WebGLRenderTarget: .type is now .texture.type.");return this.texture.type},set:function(a){console.warn("THREE.WebGLRenderTarget: .type is now .texture.type.");this.texture.type=a}},generateMipmaps:{get:function(){console.warn("THREE.WebGLRenderTarget: .generateMipmaps is now .texture.generateMipmaps.");return this.texture.generateMipmaps},
set:function(a){console.warn("THREE.WebGLRenderTarget: .generateMipmaps is now .texture.generateMipmaps.");this.texture.generateMipmaps=a}}});gc.prototype.load=function(a){console.warn("THREE.Audio: .load has been deprecated. Use THREE.AudioLoader instead.");var b=this;(new ge).load(a,function(a){b.setBuffer(a)});return this};ke.prototype.getData=function(){console.warn("THREE.AudioAnalyser: .getData() is now .getFrequencyData().");return this.getFrequencyData()};Xc.prototype.updateCubeMap=function(a,
b){console.warn("THREE.CubeCamera: .updateCubeMap() is now .update().");return this.update(a,b)};m.WebGLRenderTargetCube=Bb;m.WebGLRenderTarget=Ab;m.WebGLRenderer=Yd;m.ShaderLib=ib;m.UniformsLib=L;m.UniformsUtils=Da;m.ShaderChunk=V;m.FogExp2=Hb;m.Fog=Ib;m.Scene=nd;m.LensFlare=Zd;m.Sprite=xc;m.LOD=yc;m.SkinnedMesh=pd;m.Skeleton=zc;m.Bone=od;m.Mesh=fa;m.LineSegments=X;m.LineLoop=qd;m.Line=ra;m.Points=Jb;m.Group=Ac;m.VideoTexture=rd;m.DataTexture=bb;m.CompressedTexture=Kb;m.CubeTexture=Va;m.CanvasTexture=
oc;m.DepthTexture=Bc;m.Texture=N;m.CompressedTextureLoader=Re;m.DataTextureLoader=ae;m.CubeTextureLoader=be;m.TextureLoader=sd;m.ObjectLoader=Se;m.MaterialLoader=Hd;m.BufferGeometryLoader=ce;m.DefaultLoadingManager=oa;m.LoadingManager=$d;m.JSONLoader=de;m.ImageLoader=Sc;m.FontLoader=Ue;m.FileLoader=Ia;m.Loader=dc;m.Cache=hd;m.AudioLoader=ge;m.SpotLightShadow=ud;m.SpotLight=vd;m.PointLight=wd;m.RectAreaLight=Ad;m.HemisphereLight=td;m.DirectionalLightShadow=xd;m.DirectionalLight=yd;m.AmbientLight=zd;
m.LightShadow=rb;m.Light=aa;m.StereoCamera=Ve;m.PerspectiveCamera=ja;m.OrthographicCamera=Db;m.CubeCamera=Xc;m.ArrayCamera=md;m.Camera=Ma;m.AudioListener=he;m.PositionalAudio=je;m.AudioContext=ie;m.AudioAnalyser=ke;m.Audio=gc;m.VectorKeyframeTrack=bc;m.StringKeyframeTrack=Ed;m.QuaternionKeyframeTrack=Uc;m.NumberKeyframeTrack=cc;m.ColorKeyframeTrack=Gd;m.BooleanKeyframeTrack=Fd;m.PropertyMixer=le;m.PropertyBinding=da;m.KeyframeTrack=tb;m.AnimationUtils=ea;m.AnimationObjectGroup=Xe;m.AnimationMixer=
Ze;m.AnimationClip=Ba;m.Uniform=Id;m.InstancedBufferGeometry=me;m.BufferGeometry=F;m.GeometryIdCount=function(){return Rd++};m.Geometry=Q;m.InterleavedBufferAttribute=ne;m.InstancedInterleavedBuffer=oe;m.InterleavedBuffer=hc;m.InstancedBufferAttribute=pe;m.Face3=Qa;m.Object3D=w;m.Raycaster=$e;m.Layers=Qd;m.EventDispatcher=na;m.Clock=bf;m.QuaternionLinearInterpolant=Dd;m.LinearInterpolant=Tc;m.DiscreteInterpolant=Cd;m.CubicInterpolant=Bd;m.Interpolant=wa;m.Triangle=Ra;m.Math=R;m.Spherical=cf;m.Cylindrical=
df;m.Plane=za;m.Frustum=kd;m.Sphere=Ca;m.Ray=hb;m.Matrix4=O;m.Matrix3=qa;m.Box3=Pa;m.Box2=id;m.Line3=Fb;m.Euler=Ya;m.Vector4=S;m.Vector3=n;m.Vector2=D;m.Quaternion=ia;m.Color=C;m.ImmediateRenderObject=Yc;m.VertexNormalsHelper=Zc;m.SpotLightHelper=ic;m.SkeletonHelper=jc;m.PointLightHelper=kc;m.RectAreaLightHelper=lc;m.HemisphereLightHelper=mc;m.GridHelper=$c;m.PolarGridHelper=Jd;m.FaceNormalsHelper=ad;m.DirectionalLightHelper=nc;m.CameraHelper=bd;m.BoxHelper=yb;m.Box3Helper=cd;m.PlaneHelper=dd;m.ArrowHelper=
zb;m.AxisHelper=Ld;m.CatmullRomCurve3=Ja;m.CubicBezierCurve3=ed;m.QuadraticBezierCurve3=fd;m.LineCurve3=gd;m.ArcCurve=Md;m.EllipseCurve=Ua;m.SplineCurve=wb;m.CubicBezierCurve=ec;m.QuadraticBezierCurve=fc;m.LineCurve=Oa;m.Shape=xb;m.Path=Wc;m.ShapePath=ee;m.Font=fe;m.CurvePath=Vc;m.Curve=pa;m.ShapeUtils=Fa;m.SceneUtils={createMultiMaterialObject:function(a,b){for(var c=new Ac,d=0,e=b.length;d<e;d++)c.add(new fa(a,b[d]));return c},detach:function(a,b,c){a.applyMatrix(b.matrixWorld);b.remove(a);c.add(a)},
attach:function(a,b,c){a.applyMatrix((new O).getInverse(c.matrixWorld));b.remove(a);c.add(a)}};m.WebGLUtils=Qe;m.WireframeGeometry=Lb;m.ParametricGeometry=Cc;m.ParametricBufferGeometry=Mb;m.TetrahedronGeometry=Ec;m.TetrahedronBufferGeometry=Nb;m.OctahedronGeometry=Fc;m.OctahedronBufferGeometry=jb;m.IcosahedronGeometry=Gc;m.IcosahedronBufferGeometry=Ob;m.DodecahedronGeometry=Hc;m.DodecahedronBufferGeometry=Pb;m.PolyhedronGeometry=Dc;m.PolyhedronBufferGeometry=ua;m.TubeGeometry=Ic;m.TubeBufferGeometry=
Qb;m.TorusKnotGeometry=Jc;m.TorusKnotBufferGeometry=Rb;m.TorusGeometry=Kc;m.TorusBufferGeometry=Sb;m.TextGeometry=Lc;m.TextBufferGeometry=Tb;m.SphereGeometry=Mc;m.SphereBufferGeometry=kb;m.RingGeometry=Nc;m.RingBufferGeometry=Ub;m.PlaneGeometry=vc;m.PlaneBufferGeometry=gb;m.LatheGeometry=Oc;m.LatheBufferGeometry=Vb;m.ShapeGeometry=Wb;m.ShapeBufferGeometry=Xb;m.ExtrudeGeometry=$a;m.ExtrudeBufferGeometry=Ea;m.EdgesGeometry=Yb;m.ConeGeometry=Pc;m.ConeBufferGeometry=Qc;m.CylinderGeometry=lb;m.CylinderBufferGeometry=
Ta;m.CircleGeometry=Rc;m.CircleBufferGeometry=Zb;m.BoxGeometry=Eb;m.BoxBufferGeometry=fb;m.ShadowMaterial=$b;m.SpriteMaterial=Za;m.RawShaderMaterial=ac;m.ShaderMaterial=ya;m.PointsMaterial=ma;m.MeshPhysicalMaterial=mb;m.MeshStandardMaterial=Na;m.MeshPhongMaterial=Aa;m.MeshToonMaterial=nb;m.MeshNormalMaterial=ob;m.MeshLambertMaterial=pb;m.MeshDepthMaterial=Wa;m.MeshDistanceMaterial=Xa;m.MeshBasicMaterial=sa;m.LineDashedMaterial=qb;m.LineBasicMaterial=W;m.Material=P;m.Float64BufferAttribute=uc;m.Float32BufferAttribute=
z;m.Uint32BufferAttribute=eb;m.Int32BufferAttribute=tc;m.Uint16BufferAttribute=db;m.Int16BufferAttribute=sc;m.Uint8ClampedBufferAttribute=rc;m.Uint8BufferAttribute=qc;m.Int8BufferAttribute=pc;m.BufferAttribute=K;m.REVISION="87";m.MOUSE={LEFT:0,MIDDLE:1,RIGHT:2};m.CullFaceNone=0;m.CullFaceBack=1;m.CullFaceFront=2;m.CullFaceFrontBack=3;m.FrontFaceDirectionCW=0;m.FrontFaceDirectionCCW=1;m.BasicShadowMap=0;m.PCFShadowMap=1;m.PCFSoftShadowMap=2;m.FrontSide=0;m.BackSide=1;m.DoubleSide=2;m.FlatShading=1;
m.SmoothShading=2;m.NoColors=0;m.FaceColors=1;m.VertexColors=2;m.NoBlending=0;m.NormalBlending=1;m.AdditiveBlending=2;m.SubtractiveBlending=3;m.MultiplyBlending=4;m.CustomBlending=5;m.AddEquation=100;m.SubtractEquation=101;m.ReverseSubtractEquation=102;m.MinEquation=103;m.MaxEquation=104;m.ZeroFactor=200;m.OneFactor=201;m.SrcColorFactor=202;m.OneMinusSrcColorFactor=203;m.SrcAlphaFactor=204;m.OneMinusSrcAlphaFactor=205;m.DstAlphaFactor=206;m.OneMinusDstAlphaFactor=207;m.DstColorFactor=208;m.OneMinusDstColorFactor=
209;m.SrcAlphaSaturateFactor=210;m.NeverDepth=0;m.AlwaysDepth=1;m.LessDepth=2;m.LessEqualDepth=3;m.EqualDepth=4;m.GreaterEqualDepth=5;m.GreaterDepth=6;m.NotEqualDepth=7;m.MultiplyOperation=0;m.MixOperation=1;m.AddOperation=2;m.NoToneMapping=0;m.LinearToneMapping=1;m.ReinhardToneMapping=2;m.Uncharted2ToneMapping=3;m.CineonToneMapping=4;m.UVMapping=300;m.CubeReflectionMapping=301;m.CubeRefractionMapping=302;m.EquirectangularReflectionMapping=303;m.EquirectangularRefractionMapping=304;m.SphericalReflectionMapping=
305;m.CubeUVReflectionMapping=306;m.CubeUVRefractionMapping=307;m.RepeatWrapping=1E3;m.ClampToEdgeWrapping=1001;m.MirroredRepeatWrapping=1002;m.NearestFilter=1003;m.NearestMipMapNearestFilter=1004;m.NearestMipMapLinearFilter=1005;m.LinearFilter=1006;m.LinearMipMapNearestFilter=1007;m.LinearMipMapLinearFilter=1008;m.UnsignedByteType=1009;m.ByteType=1010;m.ShortType=1011;m.UnsignedShortType=1012;m.IntType=1013;m.UnsignedIntType=1014;m.FloatType=1015;m.HalfFloatType=1016;m.UnsignedShort4444Type=1017;
m.UnsignedShort5551Type=1018;m.UnsignedShort565Type=1019;m.UnsignedInt248Type=1020;m.AlphaFormat=1021;m.RGBFormat=1022;m.RGBAFormat=1023;m.LuminanceFormat=1024;m.LuminanceAlphaFormat=1025;m.RGBEFormat=1023;m.DepthFormat=1026;m.DepthStencilFormat=1027;m.RGB_S3TC_DXT1_Format=2001;m.RGBA_S3TC_DXT1_Format=2002;m.RGBA_S3TC_DXT3_Format=2003;m.RGBA_S3TC_DXT5_Format=2004;m.RGB_PVRTC_4BPPV1_Format=2100;m.RGB_PVRTC_2BPPV1_Format=2101;m.RGBA_PVRTC_4BPPV1_Format=2102;m.RGBA_PVRTC_2BPPV1_Format=2103;m.RGB_ETC1_Format=
2151;m.LoopOnce=2200;m.LoopRepeat=2201;m.LoopPingPong=2202;m.InterpolateDiscrete=2300;m.InterpolateLinear=2301;m.InterpolateSmooth=2302;m.ZeroCurvatureEnding=2400;m.ZeroSlopeEnding=2401;m.WrapAroundEnding=2402;m.TrianglesDrawMode=0;m.TriangleStripDrawMode=1;m.TriangleFanDrawMode=2;m.LinearEncoding=3E3;m.sRGBEncoding=3001;m.GammaEncoding=3007;m.RGBEEncoding=3002;m.LogLuvEncoding=3003;m.RGBM7Encoding=3004;m.RGBM16Encoding=3005;m.RGBDEncoding=3006;m.BasicDepthPacking=3200;m.RGBADepthPacking=3201;m.CubeGeometry=
Eb;m.Face4=function(a,b,c,d,e,f,g){console.warn("THREE.Face4 has been removed. A THREE.Face3 will be created instead.");return new Qa(a,b,c,e,f,g)};m.LineStrip=0;m.LinePieces=1;m.MeshFaceMaterial=function(a){console.warn("THREE.MeshFaceMaterial has been removed. Use an Array instead.");return a};m.MultiMaterial=function(a){void 0===a&&(a=[]);console.warn("THREE.MultiMaterial has been removed. Use an Array instead.");a.isMultiMaterial=!0;a.materials=a;a.clone=function(){return a.slice()};return a};
m.PointCloud=function(a,b){console.warn("THREE.PointCloud has been renamed to THREE.Points.");return new Jb(a,b)};m.Particle=function(a){console.warn("THREE.Particle has been renamed to THREE.Sprite.");return new xc(a)};m.ParticleSystem=function(a,b){console.warn("THREE.ParticleSystem has been renamed to THREE.Points.");return new Jb(a,b)};m.PointCloudMaterial=function(a){console.warn("THREE.PointCloudMaterial has been renamed to THREE.PointsMaterial.");return new ma(a)};m.ParticleBasicMaterial=function(a){console.warn("THREE.ParticleBasicMaterial has been renamed to THREE.PointsMaterial.");
return new ma(a)};m.ParticleSystemMaterial=function(a){console.warn("THREE.ParticleSystemMaterial has been renamed to THREE.PointsMaterial.");return new ma(a)};m.Vertex=function(a,b,c){console.warn("THREE.Vertex has been removed. Use THREE.Vector3 instead.");return new n(a,b,c)};m.DynamicBufferAttribute=function(a,b){console.warn("THREE.DynamicBufferAttribute has been removed. Use new THREE.BufferAttribute().setDynamic( true ) instead.");return(new K(a,b)).setDynamic(!0)};m.Int8Attribute=function(a,
b){console.warn("THREE.Int8Attribute has been removed. Use new THREE.Int8BufferAttribute() instead.");return new pc(a,b)};m.Uint8Attribute=function(a,b){console.warn("THREE.Uint8Attribute has been removed. Use new THREE.Uint8BufferAttribute() instead.");return new qc(a,b)};m.Uint8ClampedAttribute=function(a,b){console.warn("THREE.Uint8ClampedAttribute has been removed. Use new THREE.Uint8ClampedBufferAttribute() instead.");return new rc(a,b)};m.Int16Attribute=function(a,b){console.warn("THREE.Int16Attribute has been removed. Use new THREE.Int16BufferAttribute() instead.");
return new sc(a,b)};m.Uint16Attribute=function(a,b){console.warn("THREE.Uint16Attribute has been removed. Use new THREE.Uint16BufferAttribute() instead.");return new db(a,b)};m.Int32Attribute=function(a,b){console.warn("THREE.Int32Attribute has been removed. Use new THREE.Int32BufferAttribute() instead.");return new tc(a,b)};m.Uint32Attribute=function(a,b){console.warn("THREE.Uint32Attribute has been removed. Use new THREE.Uint32BufferAttribute() instead.");return new eb(a,b)};m.Float32Attribute=
function(a,b){console.warn("THREE.Float32Attribute has been removed. Use new THREE.Float32BufferAttribute() instead.");return new z(a,b)};m.Float64Attribute=function(a,b){console.warn("THREE.Float64Attribute has been removed. Use new THREE.Float64BufferAttribute() instead.");return new uc(a,b)};m.ClosedSplineCurve3=ff;m.SplineCurve3=gf;m.Spline=te;m.BoundingBoxHelper=function(a,b){console.warn("THREE.BoundingBoxHelper has been deprecated. Creating a THREE.BoxHelper instead.");return new yb(a,b)};
m.EdgesHelper=function(a,b){console.warn("THREE.EdgesHelper has been removed. Use THREE.EdgesGeometry instead.");return new X(new Yb(a.geometry),new W({color:void 0!==b?b:16777215}))};m.WireframeHelper=function(a,b){console.warn("THREE.WireframeHelper has been removed. Use THREE.WireframeGeometry instead.");return new X(new Lb(a.geometry),new W({color:void 0!==b?b:16777215}))};m.XHRLoader=function(a){console.warn("THREE.XHRLoader has been renamed to THREE.FileLoader.");return new Ia(a)};m.BinaryTextureLoader=
function(a){console.warn("THREE.BinaryTextureLoader has been renamed to THREE.DataTextureLoader.");return new ae(a)};m.GeometryUtils={merge:function(a,b,c){console.warn("THREE.GeometryUtils: .merge() has been moved to Geometry. Use geometry.merge( geometry2, matrix, materialIndexOffset ) instead.");if(b.isMesh){b.matrixAutoUpdate&&b.updateMatrix();var d=b.matrix;b=b.geometry}a.merge(b,d,c)},center:function(a){console.warn("THREE.GeometryUtils: .center() has been moved to Geometry. Use geometry.center() instead.");
return a.center()}};m.ImageUtils={crossOrigin:void 0,loadTexture:function(a,b,c,d){console.warn("THREE.ImageUtils.loadTexture has been deprecated. Use THREE.TextureLoader() instead.");var e=new sd;e.setCrossOrigin(this.crossOrigin);a=e.load(a,c,void 0,d);b&&(a.mapping=b);return a},loadTextureCube:function(a,b,c,d){console.warn("THREE.ImageUtils.loadTextureCube has been deprecated. Use THREE.CubeTextureLoader() instead.");var e=new be;e.setCrossOrigin(this.crossOrigin);a=e.load(a,c,void 0,d);b&&(a.mapping=
b);return a},loadCompressedTexture:function(){console.error("THREE.ImageUtils.loadCompressedTexture has been removed. Use THREE.DDSLoader instead.")},loadCompressedTextureCube:function(){console.error("THREE.ImageUtils.loadCompressedTextureCube has been removed. Use THREE.DDSLoader instead.")}};m.Projector=function(){console.error("THREE.Projector has been moved to /examples/js/renderers/Projector.js.");this.projectVector=function(a,b){console.warn("THREE.Projector: .projectVector() is now vector.project().");
a.project(b)};this.unprojectVector=function(a,b){console.warn("THREE.Projector: .unprojectVector() is now vector.unproject().");a.unproject(b)};this.pickingRay=function(){console.error("THREE.Projector: .pickingRay() is now raycaster.setFromCamera().")}};m.CanvasRenderer=function(){console.error("THREE.CanvasRenderer has been moved to /examples/js/renderers/CanvasRenderer.js");this.domElement=document.createElementNS("http://www.w3.org/1999/xhtml","canvas");this.clear=function(){};this.render=function(){};
this.setClearColor=function(){};this.setSize=function(){}};Object.defineProperty(m,"__esModule",{value:!0})});
```
