## Supplementary File 1 for "Forensic analysis of Soil Microbiomes: Linking Evidence to a Geographic Location": sample-clustering-nj.tre

```
(((Q1:0.12201,(Q2:0.079085,(Q4:0.043071,Q3:0.044761)1.0:0.031466)1.0:0.033181)1.0:0.066174,(K9:0.137279,K10:0.086962)1.0:0.049425)1.0:0.10620149999999998,((K6:0.082545,(K7:0.078693,K5:0.065043)1.0:0.02687)0.1919191919191919:0.011202,(K8:0.144962,(K13:0.113291,(((K14:0.151982,217:0.127352)0.98989898989899:0.016987,(K12:0.092059,(K2:0.095325,((K18:0.067563,K15:0.083036)1.0:0.040187,(K1:0.100054,((W0MC1:0.076839,(W0PP1:0.098845,(W0PJ1:0.082867,W0GL1:0.09059)1.0:0.03425)0.9494949494949495:0.012698)1.0:0.044108,(K17:0.109773,K16:0.138061)0.31313131313131315:0.009071)0.24242424242424243:0.008814)0.6262626262626263:0.00893)0.9595959595959596:0.025682)0.1717171717171717:0.007002)0.25252525252525254:0.007838)0.8181818181818182:0.021829,(K3:0.089852,(K11:0.137564,K4:0.086104)0.1919191919191919:0.008789)0.12121212121212122:0.014882)0.13131313131313133:0.010834)0.23232323232323232:0.006144)0.2727272727272727:0.015071)0.7575757575757576:0.0005955000000000266)root;
```
