## Supplementary File 1 for "Forensic analysis of Soil Microbiomes: Linking Evidence to a Geographic Location": checksums.md5

```
929cb100f5d743af9845be7d7630ed2c  VERSION
7721908c8699cbe8fecc735fb2d01da2  metadata.yaml
6c7438b157af88379387ec15fb1beabd  data/emperor.html
9ef3370f333222ebe1c78f21da8299cb  data/heatmap.html
1da44bde1138068b6f55d43f921da12e  data/heatmap.svg
588cd25d043242418b90d87754fc1efe  data/index.html
e5efd3cf3240edcc09a62241fe63a76a  data/rarefaction-iteration-correlation.tsv
97c1229add90ee724d87326624245964  data/sample-clustering-nj.tre
1189f3797fc1e41227c870516e821346  data/tree.html
39fa87012644fe5ecda69d3e9ae77115  data/emperor/index.html
2785b70a056324bc45b5bf0ba16279a9  data/emperor/css/emperor.css
f17b299a8c39a1c32ffa5c78e75b6b80  data/emperor/img/emperor.png
d6b6f9930630fce04306261cf99a61d2  data/emperor/img/favicon.ico
3b1d4bc8c31890b324e1d9c6d88386d2  data/emperor/img/pause.png
2542d35c6d47e04803637e747bf0c77a  data/emperor/img/play.png
b5b67b474043dbfc657342329eb8f871  data/emperor/img/reset.png
ec47bc66b7a7cfddf8f8d4ade521c6e2  data/emperor/js/abc-view-controller.js
adec745d3a4741d00ef2ff81c2ed84da  data/emperor/js/animate.js
c3c824dd46edaed41816bd28985aec05  data/emperor/js/animations-controller.js
d8247dd39ff5ef66240e56f984c1093a  data/emperor/js/axes-controller.js
3c69b420bd88ced17bc5f7f995746a02  data/emperor/js/color-editor.js
f1dbd3a9288edab382813bc232cef528  data/emperor/js/color-view-controller.js
9ad9776e5457192a1567325a81ab85f2  data/emperor/js/controller.js
2fa7be5d352a7eba5a342c538afc5f09  data/emperor/js/draw.js
6af6542bf4a64b9899692682b514a5d7  data/emperor/js/model.js
7afee5c4cfc153688aba43112d729ece  data/emperor/js/opacity-view-controller.js
7d5491420eea5e3bec0dfb1cdce4afcd  data/emperor/js/scale-editor.js
40e39f6bf347f29648c62870f49572cb  data/emperor/js/scale-view-controller.js
24bb89c33eb59abebb55e0fc7ffa93b2  data/emperor/js/sceneplotview3d.js
979a974f6f9f689a4e336729b0fe8b10  data/emperor/js/shape-controller.js
83662d16817368d9efaafc3e2e2b821f  data/emperor/js/shape-editor.js
45a929ae04435f6c278463488b01d78e  data/emperor/js/shapes.js
0e86145867ce80a029115a73f6457cbc  data/emperor/js/trajectory.js
6b4f269f843ac463df0f332ad7ef1e7d  data/emperor/js/util.js
5134167b1fdbedef68f1c27d4751b849  data/emperor/js/view-controller.js
6fe0aa640269077d2e664fea01c90935  data/emperor/js/view.js
9c87c37eb8cbedbe8876f226a7935907  data/emperor/js/visibility-controller.js
f4aae068d02cec1c1c1f0d6286648914  data/emperor/templates/jupyter-template.html
29e4372994195cec664d39033c832092  data/emperor/templates/logic-template.html
753de6a29a0a65e1140c086983a59b8c  data/emperor/templates/standalone-template.html
a1999d606e09138fa7fce84e2b10c2ad  data/emperor/templates/style-template.html
8b55a822e72b8fd5e2ee069236f2d797  data/emperor/vendor/css/chosen-sprite.png
614fad616d014daf5367e068505cad35  data/emperor/vendor/css/chosen-sprite@2x.png
ad157990ab4968a16f3c2dd26518af1d  data/emperor/vendor/css/chosen.min.css
79a95246cc0c5aef52fc79356a15e9ae  data/emperor/vendor/css/jquery-ui.min.css
c816034c97cd81ac250c013c7adb18c7  data/emperor/vendor/css/jquery.contextMenu.min.css
dabe58c42356f54c525437f1ef1418b9  data/emperor/vendor/css/slick.grid.min.css
2f95e79f7936a203bf95b34242fce568  data/emperor/vendor/css/spectrum.min.css
d83888585379a1c019880cb76c89fe1d  data/emperor/vendor/css/font/context-menu-icons.eot
3a2b41bb1f09a12427f837783a28de35  data/emperor/vendor/css/font/context-menu-icons.ttf
0f32fe79ef8144e04a53249de35d0581  data/emperor/vendor/css/font/context-menu-icons.woff
5e4e6b19bb12038fb9f7f4641082612e  data/emperor/vendor/css/font/context-menu-icons.woff2
35cc111bb562e87eed49f7f3fa90ef91  data/emperor/vendor/css/images/ui-bg_glass_55_fbf9ee_1x400.png
91f28261234f84e52be45411e19927c4  data/emperor/vendor/css/images/ui-bg_glass_65_ffffff_1x400.png
aa3bb81ae746ca49d7bbc649c122a7e2  data/emperor/vendor/css/images/ui-bg_glass_75_dadada_1x400.png
b73302a90006b5b6b421c54bf6c22567  data/emperor/vendor/css/images/ui-bg_glass_75_e6e6e6_1x400.png
8c96c591aa310173e2659acc9fa5a987  data/emperor/vendor/css/images/ui-bg_glass_95_fef1ec_1x400.png
d1ba2d0055668170c0f9840cea14a816  data/emperor/vendor/css/images/ui-bg_highlight-soft_75_cccccc_1x100.png
53acc69aaee6e2cb73b2021317e24af3  data/emperor/vendor/css/images/ui-bg_highlight-soft_75_ffe45c_1x100.png
3a3c5468f484f07ac4a320d9e22acb8c  data/emperor/vendor/css/images/ui-icons_222222_256x240.png
d92acecad29da2ccee5c9d491267f4a2  data/emperor/vendor/css/images/ui-icons_2e83ff_256x240.png
3b001ae33bd74fff64bc609ce6a55628  data/emperor/vendor/css/images/ui-icons_454545_256x240.png
6cc57703e2f287de68f76244a618f15c  data/emperor/vendor/css/images/ui-icons_888888_256x240.png
fdc58c14e91fbb086f953818c525a7ee  data/emperor/vendor/css/images/ui-icons_cd0a0a_256x240.png
e8c5f089a3871ec525789e6fe049cc48  data/emperor/vendor/js/Blob.js
87665f090d9978ee40df5856ea2606aa  data/emperor/vendor/js/FileSaver.min.js
ea7d03f5af30c106ead717c4c2d7da31  data/emperor/vendor/js/canvas-toBlob.js
d5e2b07fea6bed9ee36196fd4c9c27f9  data/emperor/vendor/js/chosen.jquery.min.js
bb55ee9f0d5ace40db55994877f13c46  data/emperor/vendor/js/chroma.min.js
5bc245068b1b70d4c3eaef79045023e4  data/emperor/vendor/js/d3.min.js
f9c7afd05729f10f55b689f36bb20172  data/emperor/vendor/js/jquery-2.1.4.min.js
b67ef20f901879099c4cfe6ec2101297  data/emperor/vendor/js/jquery-ui.min.js
2bf9062d4e5735e0636152f4308bae6c  data/emperor/vendor/js/jquery.contextMenu.min.js
3e209bd3579e7cf0900cfd2122c2605b  data/emperor/vendor/js/jquery.event.drag-2.2.min.js
3e53f44277fd52fd597ebd9dec8dcdd8  data/emperor/vendor/js/jquery.ui.position.min.js
ce648077c54ad933f3a5f79074454330  data/emperor/vendor/js/require-2.1.22.min.js
19348c1bb3c16639ccc0c348b6e5ee89  data/emperor/vendor/js/slick.core.min.js
be75c09dc4549a811ef7dc5a24dd2e32  data/emperor/vendor/js/slick.editors.min.js
c60f5ac7d0b1a505f69d082033c28251  data/emperor/vendor/js/slick.formatters.min.js
61a32262e5ff2d30465f8dd6b7dafc51  data/emperor/vendor/js/slick.grid.min.js
02c25b02fd96ec6e5edf8dfe73ca41e3  data/emperor/vendor/js/spectrum.min.js
61269fcecc3ab8c56cc34708403c8138  data/emperor/vendor/js/three.min.js
543feb1ecaf06ea516f8cec5f9f3f279  data/emperor/vendor/js/underscore-min.js
c5b32ac083052ede75b136543d117774  data/emperor/vendor/js/three.js-plugins/CanvasRenderer.js
0342ebeab12d585843ee26f8e734c1e4  data/emperor/vendor/js/three.js-plugins/OrbitControls.js
eb7b0c199390a7857554a638f2c08053  data/emperor/vendor/js/three.js-plugins/Projector.js
22846a868afe7f1fd0c4e9b96b7b07a1  data/emperor/vendor/js/three.js-plugins/SVGRenderer.js
5c5004d21ce8f17e4b0aa5cee03631f1  data/q2templateassets/css/base-template.css
e3e8b38fed66211f84a6d5ddb8e0f876  data/q2templateassets/css/bootstrap.min.css
be7f3425b44480dcf3aab3408f632f37  data/q2templateassets/css/normalize.css
0893e573eb42bc294a478a3e187fa80b  data/q2templateassets/css/tab-parent.css
f4769f9bdb7466be65088239c12046d1  data/q2templateassets/fonts/glyphicons-halflings-regular.eot
89889688147bd7575d6327160d64e760  data/q2templateassets/fonts/glyphicons-halflings-regular.svg
e18bbf611f2a2e43afc071aa2f4e1512  data/q2templateassets/fonts/glyphicons-halflings-regular.ttf
fa2772327f55d8198301fdb8bcfc8158  data/q2templateassets/fonts/glyphicons-halflings-regular.woff
448c34a56d699c29117adc64c43affeb  data/q2templateassets/fonts/glyphicons-halflings-regular.woff2
91a940675401d7263fd5da9360f20881  data/q2templateassets/img/qiime2-rect-200.png
5869c96cc8f19086aee625d670d741f9  data/q2templateassets/js/bootstrap.min.js
794b5307794fec58b12f1ab690cedee1  data/q2templateassets/js/child.js
d4162c9d7e520a5de05001be6e741899  data/q2templateassets/js/jquery-3.2.0.min.js
bc1efc8406af887ba7ed6fccbe229a81  data/q2templateassets/js/parent.js
929cb100f5d743af9845be7d7630ed2c  provenance/VERSION
01bd3c3a275c6294106c2a650783ceb6  provenance/citations.bib
7721908c8699cbe8fecc735fb2d01da2  provenance/metadata.yaml
e25b4262b315e75903bbed048fd03e3f  provenance/action/action.yaml
cbf79ba9021abc3597df3c651e985160  provenance/action/metadata.tsv
2f8317dd725209cf97b2d3c3ccedaca0  provenance/artifacts/100b9b1e-293f-44d5-88e6-be8cd95b5b55/VERSION
ea55835c98cdfec4ba18f5f7f5919a30  provenance/artifacts/100b9b1e-293f-44d5-88e6-be8cd95b5b55/metadata.yaml
80d2e65ecd1eba3e3bb7145a443b4320  provenance/artifacts/100b9b1e-293f-44d5-88e6-be8cd95b5b55/action/action.yaml
929cb100f5d743af9845be7d7630ed2c  provenance/artifacts/16087572-a013-4039-8e69-dc8301eef4a0/VERSION
5df8fa68a2e569162339e99107d5f22e  provenance/artifacts/16087572-a013-4039-8e69-dc8301eef4a0/citations.bib
17d71a78d91ab9781f6473d468b88799  provenance/artifacts/16087572-a013-4039-8e69-dc8301eef4a0/metadata.yaml
bb5072f8cb8598aa5dee754d548f0471  provenance/artifacts/16087572-a013-4039-8e69-dc8301eef4a0/action/action.yaml
cbf79ba9021abc3597df3c651e985160  provenance/artifacts/16087572-a013-4039-8e69-dc8301eef4a0/action/metadata.tsv
2f8317dd725209cf97b2d3c3ccedaca0  provenance/artifacts/59111ee6-d3dc-493f-981a-0f447d1ef156/VERSION
7b116d113ffd9a99aa32b3999e6f803e  provenance/artifacts/59111ee6-d3dc-493f-981a-0f447d1ef156/metadata.yaml
713b080d05482437cd704ec6426a5cc6  provenance/artifacts/59111ee6-d3dc-493f-981a-0f447d1ef156/action/action.yaml
2f8317dd725209cf97b2d3c3ccedaca0  provenance/artifacts/5a22be45-aa23-48a7-b27a-284b420b5587/VERSION
ac66cf4ec886d544bd2b3f6d251bbfb2  provenance/artifacts/5a22be45-aa23-48a7-b27a-284b420b5587/metadata.yaml
fcc0183c2b586906ed33279f4f4bc241  provenance/artifacts/5a22be45-aa23-48a7-b27a-284b420b5587/action/action.yaml
2f8317dd725209cf97b2d3c3ccedaca0  provenance/artifacts/a2bbd770-e6be-494b-ada6-741a1994d91a/VERSION
77b57299483446d75045e7b5eba6d351  provenance/artifacts/a2bbd770-e6be-494b-ada6-741a1994d91a/metadata.yaml
e9aa8f2800fc3f582722f71ffac6911d  provenance/artifacts/a2bbd770-e6be-494b-ada6-741a1994d91a/action/action.yaml
2f8317dd725209cf97b2d3c3ccedaca0  provenance/artifacts/b9ae7240-56e8-45c5-81fa-24252bcd760e/VERSION
57d802036737b69b320ab9f28e219a5f  provenance/artifacts/b9ae7240-56e8-45c5-81fa-24252bcd760e/metadata.yaml
73bdf1b1e035141cd91538ac1196eb33  provenance/artifacts/b9ae7240-56e8-45c5-81fa-24252bcd760e/action/action.yaml
2f8317dd725209cf97b2d3c3ccedaca0  provenance/artifacts/bd098832-9270-4dbc-a103-135759ccc7b1/VERSION
2a1c5728d219bcb17c1cc8f1baa7e3a5  provenance/artifacts/bd098832-9270-4dbc-a103-135759ccc7b1/metadata.yaml
9eaf3411c71469580e369c8fcb0a5665  provenance/artifacts/bd098832-9270-4dbc-a103-135759ccc7b1/action/action.yaml
2f8317dd725209cf97b2d3c3ccedaca0  provenance/artifacts/c7bbca18-3fec-4d99-ba96-bf40928aa00b/VERSION
d3790bef4a80d33ec20383d5f454ecd2  provenance/artifacts/c7bbca18-3fec-4d99-ba96-bf40928aa00b/metadata.yaml
2c7e2e2e2ca407a42b9d252448e0cf35  provenance/artifacts/c7bbca18-3fec-4d99-ba96-bf40928aa00b/action/action.yaml
```
