## Supplementary File 1 for "Forensic analysis of Soil Microbiomes: Linking Evidence to a Geographic Location": model.js

```
define([
    'jquery',
    'underscore',
    'util'
],
function($, _, util) {
  var naturalSort = util.naturalSort;
  /**
   *
   * @class Plottable
   *
   * Represents a sample and the associated metadata in the ordination space.
   *
   * @param {string} name A string indicating the name of the sample.
   * @param {string[]} metadata An Array of strings with the metadata values.
   * @param {float[]} coordinates An Array of floats indicating the position in
   * space where this sample is located.
   * @param {integer} [idx = -1] An integer representing the index where the
   * object is located in a DecompositionModel.
   * @param {float[]} [ci = []] An array of floats indicating the confidence
   * intervals in each dimension.
   *
   * @return {Plottable}
   * @constructs Plottable
   *
   **/
  function Plottable(name, metadata, coordinates, idx, ci) {
    /**
     * Sample name.
     * @type {string}
     */
    this.name = name;
    /**
     * Metadata values for the sample.
     * @type {string[]}
     */
    this.metadata = metadata;
    /**
     * Position of the sample in the N-dimensional space.
     * @type {float[]}
     */
    this.coordinates = coordinates;

    /**
     * The index of the sample in the array of meshes.
     * @type {integer}
     */
    this.idx = idx === undefined ? -1 : idx;
    /**
     * Confidence intervals.
     * @type {float[]}
     */
    this.ci = ci === undefined ? [] : ci;

    if (this.ci.length !== 0) {
      if (this.ci.length !== this.coordinates.length) {
        throw new Error("The number of confidence intervals doesn't match " +
                        'with the number of dimensions in the coordinates ' +
                        'attribute. coords: ' + this.coordinates.length +
                        ' ci: ' + this.ci.length);
      }
    }
  };

  /**
   *
   * Helper method to convert a Plottable into a string.
   *
   * @return {string} A string describing the Plottable object.
   *
   */
  Plottable.prototype.toString = function() {
    var ret = 'Sample: ' + this.name + ' located at: (' +
              this.coordinates.join(', ') + ') metadata: [' +
              this.metadata.join(', ') + ']';

    if (this.idx === -1) {
      ret = ret + ' without index';
    }
    else {
      ret = ret + ' at index: ' + this.idx;
    }

    if (this.ci.length === 0) {
      ret = ret + ' and without confidence intervals.';
    }
    else {
      ret = ret + ' and with confidence intervals at (' + this.ci.join(', ') +
        ').';
    }

    return ret;
  };

  /**
   * @class DecompositionModel
   *
   * Models all the ordination data to be plotted.
   *
   * @param {object} data An object with the following attributes (keys):
   * - `name` A string containing the abbreviated name of the
   *   ordination method.
   * - `ids` An array of strings where each string is a sample
   *   identifier
   * - `coords` A 2D Array of floats where each row contains the
   *   coordinates of a sample. The rows are in ids order.
   * - `names` A 1D Array of strings where each element is the name of one of
   *   the dimensions in the model.
   * - `pct_var` An Array of floats where each position contains
   *   the percentage explained by that axis
   * - `low` A 1D Array of floats where each row contains the
   *   coordinates of a sample. The rows are in ids order.
   * - `high` A 1D Array of floats where each row contains the
   *   coordinates of a sample. The rows are in ids order.
   * @param {float[]} md_headers An Array of string where each string is a
   * metadata column header
   * @param {string[]} metadata A 2D Array of strings where each row contains
   * the metadata values for a given sample. The rows are in ids order. The
   * columns are in `md_headers` order.
   *
   * @throws {Error} In any of the following cases:
   * - The number of coordinates does not match the number of samples.
   * - If there's a coordinate in `coords` that doesn't have the same length as
   *   the rest.
   * - The number of samples is different than the rows provided as metadata.
   * - Not all metadata rows have the same number of fields.
   *
   * @return {DecompositionModel}
   * @constructs DecompositionModel
   *
   */
  function DecompositionModel(data, md_headers, metadata, type) {
    var coords = data.coordinates, ci = data.ci || [];

    /**
     *
     * Model's type of the data, can be either 'scatter' or 'arrow'
     * @type {string}
     *
     */
    this.type = type || 'scatter';

    var num_coords;
    /**
     * Abbreviated name of the ordination method used to create the data.
     * @type {string}
     */
    this.abbreviatedName = data.name || '';
    /**
     * List of sample name identifiers.
     * @type {string[]}
     */
    this.ids = data.sample_ids;
    /**
     * Percentage explained by each of the axes in the ordination.
     * @type {float[]}
     */
    this.percExpl = data.percents_explained;
    /**
     * Column names for the metadata in the samples.
     * @type {string[]}
     */
    this.md_headers = md_headers;

    if (coords === undefined) {
      throw new Error('Coordinates are required to initialize this object.');
    }

    /*
      Check that the number of coordinates set provided are the same as the
      number of samples
    */
    if (this.ids.length !== coords.length) {
      throw new Error('The number of coordinates differs from the number of ' +
                      'samples. Coords: ' + coords.length + ' samples: ' +
                      this.ids.length);
    }

    /*
      Check that all the coords set have the same number of coordinates
    */
    num_coords = coords[0].length;
    var res = _.find(coords, function(c) {return c.length !== num_coords;});
    if (res !== undefined) {
      throw new Error('Not all samples have the same number of coordinates');
    }

    /*
      Check that we have the percentage explained values for all coordinates
    */
    if (this.percExpl.length !== num_coords) {
      throw new Error('The number of percentage explained values does not ' +
                      'match the number of coordinates. Perc expl: ' +
                      this.percExpl.length + ' Num coord: ' + num_coords);
    }

    /*
      Check that we have the metadata for all samples
    */
    if (this.ids.length !== metadata.length) {
      throw new Error('The number of metadata rows and the the number of ' +
                      'samples do not match. Samples: ' + this.ids.length +
                      ' Metadata rows: ' + metadata.length);
    }

    /*
      Check that we have all the metadata categories in all rows
    */
    res = _.find(metadata, function(m) {
                  return m.length !== md_headers.length;
    });
    if (res !== undefined) {
      throw new Error('Not all metadata rows have the same number of values');
    }

    this.plottable = new Array(this.ids.length);
    for (i = 0; i < this.ids.length; i++) {
      // note that ci[i] can be empty
      this.plottable[i] = new Plottable(this.ids[i], metadata[i], coords[i], i,
                                        ci[i]);
    }

    // use slice to make a copy of the array so we can modify it
    /**
     * Minimum and maximum values for each axis in the ordination. More
     * concretely this object has a `min` and a `max` attributes, each with a
     * list of floating point arrays that describe the minimum and maximum for
     * each axis.
     * @type {Object}
     */
    this.dimensionRanges = {'min': coords[0].slice(),
                            'max': coords[0].slice()};
    this.dimensionRanges = _.reduce(this.plottable,
                                    DecompositionModel._minMaxReduce,
                                    this.dimensionRanges);

    /**
     * Number of plottables in this decomposition model
     * @type {integer}
     */
    this.length = this.plottable.length;

    /**
     * Number of dimensions in this decomposition model
     * @type {integer}
     */
    this.dimensions = this.dimensionRanges.min.length;

    /**
     * Names of the axes in the ordination
     * @type {string[]}
     */
    this.axesNames = data.axes_names === undefined ? [] : data.axes_names;
    // We call this after all the other attributes have been initialized so we
    // can use that information safely. Fixes a problem with the ordination
    // file format, see https://github.com/biocore/emperor/issues/562
    this._fixAxesNames();

    /**
     * Array of pairs of Plottable objects.
     * @type {Array[]}
     */
    this.edges = this._processEdgeList(data.edges || []);
  }

  /**
   *
   * Whether or not the plottables have confidence intervals
   *
   * @return {Boolean} `true` if the plottables have confidence intervals,
   * `false` otherwise.
   *
   */
  DecompositionModel.prototype.hasConfidenceIntervals = function() {
    if (this.plottable.length <= 0) {
      return false;
    }
    else if (this.plottable[0].ci.length > 0) {
      return true;
    }
    return false;
  };

  /**
   *
   * Retrieve the plottable object with the given id.
   *
   * @param {string} id A string with the plottable.
   *
   * @return {Plottable} The plottable object for the given id.
   *
   */
  DecompositionModel.prototype.getPlottableByID = function(id) {
    idx = this.ids.indexOf(id);
    if (idx === -1) {
      throw new Error(id + ' is not found in the Decomposition Model ids');
    }
    return this.plottable[idx];
  };

  /**
   *
   * Retrieve all the plottable objects with the given ids.
   *
   * @param {integer[]} idArray an Array of strings where each string is a
   * plottable id.
   *
   * @return {Plottable[]} An Array of plottable objects for the given ids.
   *
   */
  DecompositionModel.prototype.getPlottableByIDs = function(idArray) {
    dm = this;
    return _.map(idArray, function(id) {return dm.getPlottableByID(id);});
  };

  /**
   *
   * Helper function that returns the index of a given metadata category.
   *
   * @param {string} category A string with the metadata header.
   *
   * @return {integer} An integer representing the index of the metadata
   * category in the `md_headers` array.
   *
   */
  DecompositionModel.prototype._getMetadataIndex = function(category) {
    var md_idx = this.md_headers.indexOf(category);
    if (md_idx === -1) {
      throw new Error('The header ' + category +
                      ' is not found in the metadata categories');
    }
    return md_idx;
  };

  /**
   *
   * Retrieve all the plottable objects under the metadata header value.
   *
   * @param {string} category A string with the metadata header.
   * @param {string} value A string with the value under the metadata category.
   *
   * @return {Plottable[]} An Array of plottable objects for the given category
   * value pair.
   *
   */
  DecompositionModel.prototype.getPlottablesByMetadataCategoryValue = function(
      category, value) {

    var md_idx = this._getMetadataIndex(category);
    var res = _.filter(this.plottable, function(pl) {
      return pl.metadata[md_idx] === value;
    });

    if (res.length === 0) {
      throw new Error('The value ' + value +
                      ' is not found in the metadata category ' + category);
    }
    return res;
  };

  /**
   *
   * Retrieve the available values for a given metadata category
   *
   * @param {string} category A string with the metadata header.
   *
   * @return {string[]} An array of the available values for the given metadata
   * header sorted first alphabetically and then numerically.
   *
   */
  DecompositionModel.prototype.getUniqueValuesByCategory = function(category) {
    var md_idx = this._getMetadataIndex(category);
    var values = _.map(this.plottable, function(pl) {
      return pl.metadata[md_idx];
    });

    return naturalSort(_.uniq(values));
  };

  /**
   *
   * Method to determine if this is an arrow decomposition
   *
   */
  DecompositionModel.prototype.isArrowType = function() {
    return this.type === 'arrow';
  };

  /**
   *
   * Method to determine if this is a scatter decomposition
   *
   */
  DecompositionModel.prototype.isScatterType = function() {
    return this.type === 'scatter';
  };

  /**
   *
   * Executes the provided `func` passing all the plottables as parameters.
   *
   * @param {function} func The function to call for each plottable. It should
   * accept a single parameter which will be the plottable.
   *
   * @return {Object[]} An array with the results of executing func over all
   * plottables.
   *
   */
  DecompositionModel.prototype.apply = function(func) {
    return _.map(this.plottable, func);
  };

  /**
   *
   * Transform observation names into plottable objects.
   *
   * @return {Array[]} An array of plottable pairs.
   * @private
   *
   */
  DecompositionModel.prototype._processEdgeList = function(edges) {
    if (edges.length === 0) {
      return edges;
    }

    var u, v, scope = this;
    edges = edges.map(function(edge) {
      if (edge[0] === edge[1]) {
        throw new Error('Cannot create edge between two identical nodes (' +
                        edge[0] + ' and ' + edge[1] + ')');
      }

      u = scope.getPlottableByID(edge[0]);
      v = scope.getPlottableByID(edge[1]);

      return [u, v];
    });

    return edges;
  };

  /**
   *
   * Helper function used to find the minimum and maximum values every
   * dimension in the plottable objects. This function is used with
   * underscore.js' reduce function (_.reduce).
   *
   * @param {Object} accumulator An object with a "min" and "max" arrays that
   * store the minimum and maximum values over all the plottables.
   * @param {Plottable} plottable A plottable object to compare with.
   *
   * @return {Object} An updated version of accumulator, integrating the ranges
   * of the newly seen plottable object.
   * @private
   *
   */
  DecompositionModel._minMaxReduce = function(accumulator, plottable) {

    // iterate over every dimension
    _.each(plottable.coordinates, function(value, index) {
      if (value > accumulator.max[index]) {
        accumulator.max[index] = value;
      }
      else if (value < accumulator.min[index]) {
        accumulator.min[index] = value;
      }
    });

    return accumulator;
  };

  /**
   *
   * Fix the names of the axes.
   *
   * Account for missing axes names, and for uninformative names produced by
   * scikit-bio. In both cases, if we have an abbreviated name, we will use
   * that string as a prefix for the axes names.
   *
   * @private
   *
   */
  DecompositionModel.prototype._fixAxesNames = function() {
    var expected = [], replacement = [], prefix, names, cast, i;

    if (this.abbreviatedName === '') {
      prefix = 'Axis ';
    }
    else {
      prefix = this.abbreviatedName + ' ';
    }

    if (this.axesNames.length === 0) {
      for (i = 0; i < this.dimensions; i++) {
        replacement.push(prefix + (i + 1));
      }
      this.axesNames = replacement;
    }
    else {
      names = util.splitNumericValues(this.axesNames);

      for (i = 0; i < names.numeric.length; i++) {
        expected.push(i);

        // don't zero-index, doesn't make sense for displaying purposes
        replacement.push(prefix + (i + 1));
      }

      // to truly match scikit-bio's format, all the numeric names should come
      // after the non-numeric names, and the numeric names should match the
      // array of expected values.
      if (_.isEqual(expected, names.numeric) &&
          _.isEqual(this.axesNames, names.nonNumeric.concat(names.numeric))) {
        this.axesNames = names.nonNumeric.concat(replacement);
      }
    }
    this._buildAxesLabels();
  };

  /**
   *
   * Helper method to build labels for all axes
   *
   */
  DecompositionModel.prototype._buildAxesLabels = function() {
    var axesLabels = [], index, text;
    for (index = 0; index < this.axesNames.length; index++) {
      // when the labels get too long, it's a bit hard to look at
      if (this.axesNames[index].length > 25) {
        text = this.axesNames[index].slice(0, 20) + '...';
      }
      else {
        text = this.axesNames[index];
      }

      // account for custom axes (their percentage explained will be -1 to
      // indicate that this attribute is not meaningful).
      if (this.percExpl[index] >= 0) {
        text += ' (' + this.percExpl[index].toPrecision(4) + ' %)';
      }

      axesLabels.push(text);
    }
    this.axesLabels = axesLabels;
  };

  /**
   *
   * Helper method to convert a DecompositionModel into a string.
   *
   * @return {string} String representation describing the Decomposition
   * object.
   *
   */
  DecompositionModel.prototype.toString = function() {
    return 'name: ' + this.abbreviatedName + '\n' +
      'Metadata headers: [' + this.md_headers.join(', ') + ']\n' +
      'Plottables:\n' + _.map(this.plottable, function(plt) {
        return plt.toString();
      }).join('\n');
  };

  return { 'DecompositionModel': DecompositionModel,
           'Plottable': Plottable};
});
```
