## Supplementary File 1 for "Forensic analysis of Soil Microbiomes: Linking Evidence to a Geographic Location": shape-controller.js

```
define([
    'jquery',
    'underscore',
    'viewcontroller',
    'shape-editor',
    'shapes'
], function($, _, ViewControllers, Shape, shapes) {

  // we only use the base attribute class, no need to get the base class
  var EmperorAttributeABC = ViewControllers.EmperorAttributeABC;
  var ShapeEditor = Shape.ShapeEditor;
  var ShapeFormatter = Shape.ShapeFormatter;
  /**
   * @class ShapeController
   *
   * Manipulates and displays the shape of objects on screen.
   *
   * @param {Node} container Container node to create the controller in.
   * @param {Object} decompViewDict This is object is keyed by unique
   * identifiers and the values are DecompositionView objects referring to a
   * set of objects presented on screen. This dictionary will usually be shared
   * by all the tabs in the application. This argument is passed by reference.
   * Note that only the decompositions of type 'scatter' will be controlled,
   * other types will be ignored.
   *
   * @return {ShapeController} An instance of ShapeController
   * @constructs ShapeController
   * @extends EmperorAttributeABC
   */
  function ShapeController(container, decompViewDict) {
    var helpmenu = 'Change the shapes representing groups of data on the plot';
    var title = 'Shape';

    // Constant for width in slick-grid
    var SLICK_WIDTH = 100, scope = this;
    var name, value, shapeItem;

    // Build the options dictionary
    var options = {
      'valueUpdatedCallback': function(e, args) {
        var val = args.item.category, shape = args.item.value;
        var group = args.item.plottables;
        var element = scope.getView();
        scope.setPlottableAttributes(element, shape, group);
      },
      'categorySelectionCallback': function(evt, params) {
        var category = scope.$select.val();

        var decompViewDict = scope.getView();

        // getting all unique values per categories
        var uniqueVals = decompViewDict.decomp.getUniqueValuesByCategory(
          category);

        // Reset all to shapes to default
        var attributes = {};
        for (var index in uniqueVals) {
          attributes[uniqueVals[index]] = 'Sphere';
        }
        // fetch the slickgrid-formatted data
        var data = decompViewDict.setCategory(
          attributes, scope.setPlottableAttributes, category);

        scope.setSlickGridDataset(data);
      },
      'slickGridColumn': {
        id: 'title', name: '', field: 'value',
        sortable: false, maxWidth: SLICK_WIDTH, minWidth: SLICK_WIDTH,
        editor: ShapeEditor,
        formatter: ShapeFormatter
      }
    };

    // shapes are only supported for scatter types
    var reshapeable = {};
    for (var key in decompViewDict) {
      if (decompViewDict[key].decomp.isScatterType()) {
        reshapeable[key] = decompViewDict[key];
      }
    }

    EmperorAttributeABC.call(this, container, title, helpmenu,
                             reshapeable, options);
    return this;
  }

  ShapeController.prototype = Object.create(EmperorAttributeABC.prototype);
  ShapeController.prototype.constructor = EmperorAttributeABC;

  /**
   *
   * Private method to reset the shape of all the objects to spheres.
   *
   * @extends EmperorAttributeABC
   * @private
   *
   */
  ShapeController.prototype._resetAttribute = function() {
    EmperorAttributeABC.prototype._resetAttribute.call(this);
    var scope = this;

    _.each(this.decompViewDict, function(view) {
      scope.setPlottableAttributes(view, 'Sphere', view.decomp.plottable);
      view.needsUpdate = true;
    });
  };

  /**
   * Helper function to set the shape of plottable
   *
   * @param {Object} scope The scope where the plottables exist
   * @param {string} shape String representation of the shape to be applied
   * to the plottables.
   * @param {Object[]} group Array of objects that should be changed in scope
   */
  ShapeController.prototype.setPlottableAttributes =
      function(scope, shape, group) {
    var idx, factor = scope.getGeometryFactor();

    // get the appropriately sized geometry
    var geometry = shapes.getGeometry(shape, factor);

    if (geometry === undefined) {
      throw new Error('Unknown shape ' + shape);
    }

    _.each(group, function(element) {
      idx = element.idx;
      scope.markers[idx].geometry = geometry;
      scope.markers[idx].userData.shape = shape;
    });
    scope.needsUpdate = true;
  };
  return ShapeController;
});
```
