## Supplementary File 1 for "Forensic analysis of Soil Microbiomes: Linking Evidence to a Geographic Location": shape-editor.js

```
/**
 * SlickGrid shape editor and formatter.
 *
 * @module SlickGridShapes
 */
define([
    'jquery',
    'underscore',
    'view',
    'viewcontroller',
    'shapes'
],
function($, _, DecompositionView, ViewControllers, shapes) {

  /**
   * @class ShapeEditor
   *
   * This class represents a dropdown editor defined by the SlickGrid project.
   *
   * Note, this object is heavily based on classes in slick.editors.js and in
   * the documentation that can be found [here](https://github.com/mleibman/
   * SlickGrid/wiki/Writing-custom-cell-editors)
   *
   * Also see ShapeFormatter, a function in charge of formatting a dropdown for
   * the SlickGrid object.
   *
   * @param {Object} args Arguments passed by SlickGrid.
   * @alias module:SlickGridShapes.ShapeEditor
   */
  function ShapeEditor(args) {
    var $input;
    var defaultValue;
    var scope = this;

    this.init = function() {
      $input = shapes.$shapesDropdown;
      $input.appendTo(args.container);
      $input.on('change', function() {
        // commit the changes as soon as a new shape is selected
        // https://stackoverflow.com/a/35768360/379593
        args.grid.getEditorLock().commitCurrentEdit();
        args.grid.resetActiveCell();
      });
    };

    this.destroy = function() {
      $input.remove();
    };

    this.focus = function() {
      $input.focus();
    };

    this.focusout = function() {
      $input.focusout();
    };

    this.isValueChanged = function() {
      return $input.val() !== defaultValue;
    };

    this.serializeValue = function() {
      return $input.val();
    };

    this.loadValue = function(item) {
      defaultValue = item[args.column.field];
      $input.val(defaultValue);
      $input[0].defaultValue = defaultValue;
      $input.select();
    };

    this.applyValue = function(item, state) {
      item[args.column.field] = state;
    };

    this.validate = function() {
      return {valid: true, msg: null};
    };

    this.init();
  }


  /**
   *
   * Function to format shape dropdown for the SlickGrid object.
   *
   * This formatter is heavily based in the examples found in
   * [slick.formattters.js](https://github.com/6pac/SlickGrid/blob/master/
   * slick.formatters.js).
   *
   * @param {Object} row SlickGrid row.
   * @param {Object} cell SlickGrid cell.
   * @param {string} value the value in the row.
   * @param {Objecy} columnDef SlickGrid column definition.
   * @param {Object} dataContext data model of the SlickGrid object
   *
   * @return {string} The HTML of the div and value
   * @function ShapeFormatter
   */
  function ShapeFormatter(row, cell, value, columnDef, dataContext) {
    return '<div style="text-align:center;cursor:pointer;">' + value + '</div>';
  }

  return {'ShapeEditor': ShapeEditor, 'ShapeFormatter': ShapeFormatter};
});
```
