## Supplementary File 1 for "Forensic analysis of Soil Microbiomes: Linking Evidence to a Geographic Location": spectrum.min.js

```
!function(t){"use strict";"function"==typeof define&&define.amd?define(["jquery"],t):"object"==typeof exports&&"object"==typeof module?module.exports=t(require("jquery")):t(jQuery)}(function(t,e){"use strict";function r(e,r,n,a){for(var i=[],s=0;s<e.length;s++){var o=e[s];if(o){var l=tinycolor(o),c=l.toHsl().l<.5?"sp-thumb-el sp-thumb-dark":"sp-thumb-el sp-thumb-light";c+=tinycolor.equals(r,o)?" sp-thumb-active":"";var f=l.toString(a.preferredFormat||"rgb"),u=b?"background-color:"+l.toRgbString():"filter:"+l.toFilter();i.push('<span title="'+f+'" data-color="'+l.toRgbString()+'" class="'+c+'"><span class="sp-thumb-inner" style="'+u+';" /></span>')}else{var h="sp-clear-display";i.push(t("<div />").append(t('<span data-color="" style="background-color:transparent;" class="'+h+'"></span>').attr("title",a.noColorSelectedText)).html())}}return"<div class='sp-cf "+n+"'>"+i.join("")+"</div>"}function n(){for(var t=0;t<p.length;t++)p[t]&&p[t].hide()}function a(e,r){var n=t.extend({},d,e);return n.callbacks={move:c(n.move,r),change:c(n.change,r),show:c(n.show,r),hide:c(n.hide,r),beforeShow:c(n.beforeShow,r)},n}function i(i,o){function c(){if(W.showPaletteOnly&&(W.showPalette=!0),Dt.text(W.showPaletteOnly?W.togglePaletteMoreText:W.togglePaletteLessText),W.palette){dt=W.palette.slice(0),pt=t.isArray(dt[0])?dt:[dt],gt={};for(var e=0;e<pt.length;e++)for(var r=0;r<pt[e].length;r++){var n=tinycolor(pt[e][r]).toRgbString();gt[n]=!0}}kt.toggleClass("sp-flat",X),kt.toggleClass("sp-input-disabled",!W.showInput),kt.toggleClass("sp-alpha-enabled",W.showAlpha),kt.toggleClass("sp-clear-enabled",Qt),kt.toggleClass("sp-buttons-disabled",!W.showButtons),kt.toggleClass("sp-palette-buttons-disabled",!W.togglePaletteOnly),kt.toggleClass("sp-palette-disabled",!W.showPalette),kt.toggleClass("sp-palette-only",W.showPaletteOnly),kt.toggleClass("sp-initial-disabled",!W.showInitial),kt.addClass(W.className).addClass(W.containerClassName),z()}function d(){function e(e){return e.data&&e.data.ignore?(O(t(e.target).closest(".sp-thumb-el").data("color")),j()):(O(t(e.target).closest(".sp-thumb-el").data("color")),j(),I(!0),W.hideAfterPaletteSelect&&F()),!1}if(g&&kt.find("*:not(input)").attr("unselectable","on"),c(),Bt&&_t.after(Lt).hide(),Qt||jt.hide(),X)_t.after(kt).hide();else{var r="parent"===W.appendTo?_t.parent():t(W.appendTo);1!==r.length&&(r=t("body")),r.append(kt)}y(),Kt.bind("click.spectrum touchstart.spectrum",function(e){xt||A(),e.stopPropagation(),t(e.target).is("input")||e.preventDefault()}),(_t.is(":disabled")||W.disabled===!0)&&V(),kt.click(l),Tt.change(P),Tt.bind("paste",function(){setTimeout(P,1)}),Tt.keydown(function(t){13==t.keyCode&&P()}),Nt.text(W.cancelText),Nt.bind("click.spectrum",function(t){t.stopPropagation(),t.preventDefault(),T(),F()}),jt.attr("title",W.clearText),jt.bind("click.spectrum",function(t){t.stopPropagation(),t.preventDefault(),Gt=!0,j(),X&&I(!0)}),Et.text(W.chooseText),Et.bind("click.spectrum",function(t){t.stopPropagation(),t.preventDefault(),g&&Tt.is(":focus")&&Tt.trigger("change"),N()&&(I(!0),F())}),Dt.text(W.showPaletteOnly?W.togglePaletteMoreText:W.togglePaletteLessText),Dt.bind("click.spectrum",function(t){t.stopPropagation(),t.preventDefault(),W.showPaletteOnly=!W.showPaletteOnly,W.showPaletteOnly||X||kt.css("left","-="+(St.outerWidth(!0)+5)),c()}),f(Ht,function(t,e,r){ht=t/st,Gt=!1,r.shiftKey&&(ht=Math.round(10*ht)/10),j()},S,C),f(At,function(t,e){ct=parseFloat(e/at),Gt=!1,W.showAlpha||(ht=1),j()},S,C),f(Ct,function(t,e,r){if(r.shiftKey){if(!yt){var n=ft*et,a=rt-ut*rt,i=Math.abs(t-n)>Math.abs(e-a);yt=i?"x":"y"}}else yt=null;var s=!yt||"x"===yt,o=!yt||"y"===yt;s&&(ft=parseFloat(t/et)),o&&(ut=parseFloat((rt-e)/rt)),Gt=!1,W.showAlpha||(ht=1),j()},S,C),$t?(O($t),E(),Xt=W.preferredFormat||tinycolor($t).format,w($t)):E(),X&&M();var n=g?"mousedown.spectrum":"click.spectrum touchstart.spectrum";Ot.delegate(".sp-thumb-el",n,e),qt.delegate(".sp-thumb-el:nth-child(1)",n,{ignore:!0},e)}function y(){if(G&&window.localStorage){try{var e=window.localStorage[G].split(",#");e.length>1&&(delete window.localStorage[G],t.each(e,function(t,e){w(e)}))}catch(r){}try{bt=window.localStorage[G].split(";")}catch(r){}}}function w(e){if(Y){var r=tinycolor(e).toRgbString();if(!gt[r]&&-1===t.inArray(r,bt))for(bt.push(r);bt.length>vt;)bt.shift();if(G&&window.localStorage)try{window.localStorage[G]=bt.join(";")}catch(n){}}}function _(){var t=[];if(W.showPalette)for(var e=0;e<bt.length;e++){var r=tinycolor(bt[e]).toRgbString();gt[r]||t.push(bt[e])}return t.reverse().slice(0,W.maxSelectionSize)}function x(){var e=q(),n=t.map(pt,function(t,n){return r(t,e,"sp-palette-row sp-palette-row-"+n,W)});y(),bt&&n.push(r(_(),e,"sp-palette-row sp-palette-row-selection",W)),Ot.html(n.join(""))}function k(){if(W.showInitial){var t=Wt,e=q();qt.html(r([t,e],e,"sp-palette-row-initial",W))}}function S(){(0>=rt||0>=et||0>=at)&&z(),tt=!0,kt.addClass(mt),yt=null,_t.trigger("dragstart.spectrum",[q()])}function C(){tt=!1,kt.removeClass(mt),_t.trigger("dragstop.spectrum",[q()])}function P(){var t=Tt.val();if(null!==t&&""!==t||!Qt){var e=tinycolor(t);e.isValid()?(O(e),I(!0)):Tt.addClass("sp-validation-error")}else O(null),I(!0)}function A(){Z?F():M()}function M(){var e=t.Event("beforeShow.spectrum");return Z?void z():(_t.trigger(e,[q()]),void(J.beforeShow(q())===!1||e.isDefaultPrevented()||(n(),Z=!0,t(wt).bind("keydown.spectrum",R),t(wt).bind("click.spectrum",H),t(window).bind("resize.spectrum",U),Lt.addClass("sp-active"),kt.removeClass("sp-hidden"),z(),E(),Wt=q(),k(),J.show(Wt),_t.trigger("show.spectrum",[Wt]))))}function R(t){27===t.keyCode&&F()}function H(t){2!=t.button&&(tt||(Yt?I(!0):T(),F()))}function F(){Z&&!X&&(Z=!1,t(wt).unbind("keydown.spectrum",R),t(wt).unbind("click.spectrum",H),t(window).unbind("resize.spectrum",U),Lt.removeClass("sp-active"),kt.addClass("sp-hidden"),J.hide(q()),_t.trigger("hide.spectrum",[q()]))}function T(){O(Wt,!0)}function O(t,e){if(tinycolor.equals(t,q()))return void E();var r,n;!t&&Qt?Gt=!0:(Gt=!1,r=tinycolor(t),n=r.toHsv(),ct=n.h%360/360,ft=n.s,ut=n.v,ht=n.a),E(),r&&r.isValid()&&!e&&(Xt=W.preferredFormat||r.getFormat())}function q(t){return t=t||{},Qt&&Gt?null:tinycolor.fromRatio({h:ct,s:ft,v:ut,a:Math.round(100*ht)/100},{format:t.format||Xt})}function N(){return!Tt.hasClass("sp-validation-error")}function j(){E(),J.move(q()),_t.trigger("move.spectrum",[q()])}function E(){Tt.removeClass("sp-validation-error"),D();var t=tinycolor.fromRatio({h:ct,s:1,v:1});Ct.css("background-color",t.toHexString());var e=Xt;1>ht&&(0!==ht||"name"!==e)&&("hex"===e||"hex3"===e||"hex6"===e||"name"===e)&&(e="rgb");var r=q({format:e}),n="";if(Vt.removeClass("sp-clear-display"),Vt.css("background-color","transparent"),!r&&Qt)Vt.addClass("sp-clear-display");else{var a=r.toHexString(),i=r.toRgbString();if(b||1===r.alpha?Vt.css("background-color",i):(Vt.css("background-color","transparent"),Vt.css("filter",r.toFilter())),W.showAlpha){var s=r.toRgb();s.a=0;var o=tinycolor(s).toRgbString(),l="linear-gradient(left, "+o+", "+a+")";g?Rt.css("filter",tinycolor(o).toFilter({gradientType:1},a)):(Rt.css("background","-webkit-"+l),Rt.css("background","-moz-"+l),Rt.css("background","-ms-"+l),Rt.css("background","linear-gradient(to right, "+o+", "+a+")"))}n=r.toString(e)}W.showInput&&Tt.val(n),W.showPalette&&x(),k()}function D(){var t=ft,e=ut;if(Qt&&Gt)Ft.hide(),Mt.hide(),Pt.hide();else{Ft.show(),Mt.show(),Pt.show();var r=t*et,n=rt-e*rt;r=Math.max(-nt,Math.min(et-nt,r-nt)),n=Math.max(-nt,Math.min(rt-nt,n-nt)),Pt.css({top:n+"px",left:r+"px"});var a=ht*st;Ft.css({left:a-ot/2+"px"});var i=ct*at;Mt.css({top:i-lt+"px"})}}function I(t){var e=q(),r="",n=!tinycolor.equals(e,Wt);e&&(r=e.toString(Xt),w(e)),It&&_t.val(r),t&&n&&(J.change(e),_t.trigger("change",[e]))}function z(){Z&&(et=Ct.width(),rt=Ct.height(),nt=Pt.height(),it=At.width(),at=At.height(),lt=Mt.height(),st=Ht.width(),ot=Ft.width(),X||(kt.css("position","absolute"),W.offset?kt.offset(W.offset):kt.offset(s(kt,Kt))),D(),W.showPalette&&x(),_t.trigger("reflow.spectrum"))}function B(){_t.show(),Kt.unbind("click.spectrum touchstart.spectrum"),kt.remove(),Lt.remove(),p[Jt.id]=null}function L(r,n){return r===e?t.extend({},W):n===e?W[r]:(W[r]=n,"preferredFormat"===r&&(Xt=W.preferredFormat),void c())}function K(){xt=!1,_t.attr("disabled",!1),Kt.removeClass("sp-disabled")}function V(){F(),xt=!0,_t.attr("disabled",!0),Kt.addClass("sp-disabled")}function $(t){W.offset=t,z()}var W=a(o,i),X=W.flat,Y=W.showSelectionPalette,G=W.localStorageKey,Q=W.theme,J=W.callbacks,U=u(z,10),Z=!1,tt=!1,et=0,rt=0,nt=0,at=0,it=0,st=0,ot=0,lt=0,ct=0,ft=0,ut=0,ht=1,dt=[],pt=[],gt={},bt=W.selectionPalette.slice(0),vt=W.maxSelectionSize,mt="sp-dragging",yt=null,wt=i.ownerDocument,_t=(wt.body,t(i)),xt=!1,kt=t(m,wt).addClass(Q),St=kt.find(".sp-picker-container"),Ct=kt.find(".sp-color"),Pt=kt.find(".sp-dragger"),At=kt.find(".sp-hue"),Mt=kt.find(".sp-slider"),Rt=kt.find(".sp-alpha-inner"),Ht=kt.find(".sp-alpha"),Ft=kt.find(".sp-alpha-handle"),Tt=kt.find(".sp-input"),Ot=kt.find(".sp-palette"),qt=kt.find(".sp-initial"),Nt=kt.find(".sp-cancel"),jt=kt.find(".sp-clear"),Et=kt.find(".sp-choose"),Dt=kt.find(".sp-palette-toggle"),It=_t.is("input"),zt=It&&"color"===_t.attr("type")&&h(),Bt=It&&!X,Lt=Bt?t(v).addClass(Q).addClass(W.className).addClass(W.replacerClassName):t([]),Kt=Bt?Lt:_t,Vt=Lt.find(".sp-preview-inner"),$t=W.color||It&&_t.val(),Wt=!1,Xt=W.preferredFormat,Yt=!W.showButtons||W.clickoutFiresChange,Gt=!$t,Qt=W.allowEmpty&&!zt;d();var Jt={show:M,hide:F,toggle:A,reflow:z,option:L,enable:K,disable:V,offset:$,set:function(t){O(t),I()},get:q,destroy:B,container:kt};return Jt.id=p.push(Jt)-1,Jt}function s(e,r){var n=0,a=e.outerWidth(),i=e.outerHeight(),s=r.outerHeight(),o=e[0].ownerDocument,l=o.documentElement,c=l.clientWidth+t(o).scrollLeft(),f=l.clientHeight+t(o).scrollTop(),u=r.offset();return u.top+=s,u.left-=Math.min(u.left,u.left+a>c&&c>a?Math.abs(u.left+a-c):0),u.top-=Math.min(u.top,u.top+i>f&&f>i?Math.abs(i+s-n):n),u}function o(){}function l(t){t.stopPropagation()}function c(t,e){var r=Array.prototype.slice,n=r.call(arguments,2);return function(){return t.apply(e,n.concat(r.call(arguments)))}}function f(e,r,n,a){function i(t){t.stopPropagation&&t.stopPropagation(),t.preventDefault&&t.preventDefault(),t.returnValue=!1}function s(t){if(f){if(g&&c.documentMode<9&&!t.button)return l();var n=t.originalEvent&&t.originalEvent.touches&&t.originalEvent.touches[0],a=n&&n.pageX||t.pageX,s=n&&n.pageY||t.pageY,o=Math.max(0,Math.min(a-u.left,d)),b=Math.max(0,Math.min(s-u.top,h));p&&i(t),r.apply(e,[o,b,t])}}function o(r){var a=r.which?3==r.which:2==r.button;a||f||n.apply(e,arguments)!==!1&&(f=!0,h=t(e).height(),d=t(e).width(),u=t(e).offset(),t(c).bind(b),t(c.body).addClass("sp-dragging"),s(r),i(r))}function l(){f&&(t(c).unbind(b),t(c.body).removeClass("sp-dragging"),setTimeout(function(){a.apply(e,arguments)},0)),f=!1}r=r||function(){},n=n||function(){},a=a||function(){};var c=document,f=!1,u={},h=0,d=0,p="ontouchstart"in window,b={};b.selectstart=i,b.dragstart=i,b["touchmove mousemove"]=s,b["touchend mouseup"]=l,t(e).bind("touchstart mousedown",o)}function u(t,e,r){var n;return function(){var a=this,i=arguments,s=function(){n=null,t.apply(a,i)};r&&clearTimeout(n),(r||!n)&&(n=setTimeout(s,e))}}function h(){return t.fn.spectrum.inputTypeColorSupport()}var d={beforeShow:o,move:o,change:o,show:o,hide:o,color:!1,flat:!1,showInput:!1,allowEmpty:!1,showButtons:!0,clickoutFiresChange:!0,showInitial:!1,showPalette:!1,showPaletteOnly:!1,hideAfterPaletteSelect:!1,togglePaletteOnly:!1,showSelectionPalette:!0,localStorageKey:!1,appendTo:"body",maxSelectionSize:7,cancelText:"cancel",chooseText:"choose",togglePaletteMoreText:"more",togglePaletteLessText:"less",clearText:"Clear Color Selection",noColorSelectedText:"No Color Selected",preferredFormat:!1,className:"",containerClassName:"",replacerClassName:"",showAlpha:!1,theme:"sp-light",palette:[["#ffffff","#000000","#ff0000","#ff8000","#ffff00","#008000","#0000ff","#4b0082","#9400d3"]],selectionPalette:[],disabled:!1,offset:null},p=[],g=!!/msie/i.exec(window.navigator.userAgent),b=function(){function t(t,e){return!!~(""+t).indexOf(e)}var e=document.createElement("div"),r=e.style;return r.cssText="background-color:rgba(0,0,0,.5)",t(r.backgroundColor,"rgba")||t(r.backgroundColor,"hsla")}(),v=["<div class='sp-replacer'>","<div class='sp-preview'><div class='sp-preview-inner'></div></div>","<div class='sp-dd'>&#9660;</div>","</div>"].join(""),m=function(){var t="";if(g)for(var e=1;6>=e;e++)t+="<div class='sp-"+e+"'></div>";return["<div class='sp-container sp-hidden'>","<div class='sp-palette-container'>","<div class='sp-palette sp-thumb sp-cf'></div>","<div class='sp-palette-button-container sp-cf'>","<button type='button' class='sp-palette-toggle'></button>","</div>","</div>","<div class='sp-picker-container'>","<div class='sp-top sp-cf'>","<div class='sp-fill'></div>","<div class='sp-top-inner'>","<div class='sp-color'>","<div class='sp-sat'>","<div class='sp-val'>","<div class='sp-dragger'></div>","</div>","</div>","</div>","<div class='sp-clear sp-clear-display'>","</div>","<div class='sp-hue'>","<div class='sp-slider'></div>",t,"</div>","</div>","<div class='sp-alpha'><div class='sp-alpha-inner'><div class='sp-alpha-handle'></div></div></div>","</div>","<div class='sp-input-container sp-cf'>","<input class='sp-input' type='text' spellcheck='false'  />","</div>","<div class='sp-initial sp-thumb sp-cf'></div>","<div class='sp-button-container sp-cf'>","<a class='sp-cancel' href='#'></a>","<button type='button' class='sp-choose'></button>","</div>","</div>","</div>"].join("")}(),y="spectrum.id";t.fn.spectrum=function(e,r){if("string"==typeof e){var n=this,a=Array.prototype.slice.call(arguments,1);return this.each(function(){var r=p[t(this).data(y)];if(r){var i=r[e];if(!i)throw new Error("Spectrum: no such method: '"+e+"'");"get"==e?n=r.get():"container"==e?n=r.container:"option"==e?n=r.option.apply(r,a):"destroy"==e?(r.destroy(),t(this).removeData(y)):i.apply(r,a)}}),n}return this.spectrum("destroy").each(function(){var r=t.extend({},e,t(this).data()),n=i(this,r);t(this).data(y,n.id)})},t.fn.spectrum.load=!0,t.fn.spectrum.loadOpts={},t.fn.spectrum.draggable=f,t.fn.spectrum.defaults=d,t.fn.spectrum.inputTypeColorSupport=function w(){if("undefined"==typeof w._cachedResult){var e=t("<input type='color'/>")[0];w._cachedResult="color"===e.type&&""!==e.value}return w._cachedResult},t.spectrum={},t.spectrum.localization={},t.spectrum.palettes={},t.fn.spectrum.processNativeColorInputs=function(){var e=t("input[type=color]");e.length&&!h()&&e.spectrum({preferredFormat:"hex6"})},function(){function t(t){var r={r:0,g:0,b:0},a=1,s=!1,o=!1;return"string"==typeof t&&(t=T(t)),"object"==typeof t&&(t.hasOwnProperty("r")&&t.hasOwnProperty("g")&&t.hasOwnProperty("b")?(r=e(t.r,t.g,t.b),s=!0,o="%"===String(t.r).substr(-1)?"prgb":"rgb"):t.hasOwnProperty("h")&&t.hasOwnProperty("s")&&t.hasOwnProperty("v")?(t.s=R(t.s),t.v=R(t.v),r=i(t.h,t.s,t.v),s=!0,o="hsv"):t.hasOwnProperty("h")&&t.hasOwnProperty("s")&&t.hasOwnProperty("l")&&(t.s=R(t.s),t.l=R(t.l),r=n(t.h,t.s,t.l),s=!0,o="hsl"),t.hasOwnProperty("a")&&(a=t.a)),a=x(a),{ok:s,format:t.format||o,r:D(255,I(r.r,0)),g:D(255,I(r.g,0)),b:D(255,I(r.b,0)),a:a}}function e(t,e,r){return{r:255*k(t,255),g:255*k(e,255),b:255*k(r,255)}}function r(t,e,r){t=k(t,255),e=k(e,255),r=k(r,255);var n,a,i=I(t,e,r),s=D(t,e,r),o=(i+s)/2;if(i==s)n=a=0;else{var l=i-s;switch(a=o>.5?l/(2-i-s):l/(i+s),i){case t:n=(e-r)/l+(r>e?6:0);break;case e:n=(r-t)/l+2;break;case r:n=(t-e)/l+4}n/=6}return{h:n,s:a,l:o}}function n(t,e,r){function n(t,e,r){return 0>r&&(r+=1),r>1&&(r-=1),1/6>r?t+6*(e-t)*r:.5>r?e:2/3>r?t+(e-t)*(2/3-r)*6:t}var a,i,s;if(t=k(t,360),e=k(e,100),r=k(r,100),0===e)a=i=s=r;else{var o=.5>r?r*(1+e):r+e-r*e,l=2*r-o;a=n(l,o,t+1/3),i=n(l,o,t),s=n(l,o,t-1/3)}return{r:255*a,g:255*i,b:255*s}}function a(t,e,r){t=k(t,255),e=k(e,255),r=k(r,255);var n,a,i=I(t,e,r),s=D(t,e,r),o=i,l=i-s;if(a=0===i?0:l/i,i==s)n=0;else{switch(i){case t:n=(e-r)/l+(r>e?6:0);break;case e:n=(r-t)/l+2;break;case r:n=(t-e)/l+4}n/=6}return{h:n,s:a,v:o}}function i(t,e,r){t=6*k(t,360),e=k(e,100),r=k(r,100);var n=j.floor(t),a=t-n,i=r*(1-e),s=r*(1-a*e),o=r*(1-(1-a)*e),l=n%6,c=[r,s,i,i,o,r][l],f=[o,r,r,s,i,i][l],u=[i,i,o,r,r,s][l];return{r:255*c,g:255*f,b:255*u}}function s(t,e,r,n){var a=[M(E(t).toString(16)),M(E(e).toString(16)),M(E(r).toString(16))];return n&&a[0].charAt(0)==a[0].charAt(1)&&a[1].charAt(0)==a[1].charAt(1)&&a[2].charAt(0)==a[2].charAt(1)?a[0].charAt(0)+a[1].charAt(0)+a[2].charAt(0):a.join("")}function o(t,e,r,n){var a=[M(H(n)),M(E(t).toString(16)),M(E(e).toString(16)),M(E(r).toString(16))];return a.join("")}function l(t,e){e=0===e?0:e||10;var r=B(t).toHsl();return r.s-=e/100,r.s=S(r.s),B(r)}function c(t,e){e=0===e?0:e||10;var r=B(t).toHsl();return r.s+=e/100,r.s=S(r.s),B(r)}function f(t){return B(t).desaturate(100)}function u(t,e){e=0===e?0:e||10;var r=B(t).toHsl();return r.l+=e/100,r.l=S(r.l),B(r)}function h(t,e){e=0===e?0:e||10;var r=B(t).toRgb();return r.r=I(0,D(255,r.r-E(255*-(e/100)))),r.g=I(0,D(255,r.g-E(255*-(e/100)))),r.b=I(0,D(255,r.b-E(255*-(e/100)))),B(r)}function d(t,e){e=0===e?0:e||10;var r=B(t).toHsl();return r.l-=e/100,r.l=S(r.l),B(r)}function p(t,e){var r=B(t).toHsl(),n=(E(r.h)+e)%360;return r.h=0>n?360+n:n,B(r)}function g(t){var e=B(t).toHsl();return e.h=(e.h+180)%360,B(e)}function b(t){var e=B(t).toHsl(),r=e.h;return[B(t),B({h:(r+120)%360,s:e.s,l:e.l}),B({h:(r+240)%360,s:e.s,l:e.l})]}function v(t){var e=B(t).toHsl(),r=e.h;return[B(t),B({h:(r+90)%360,s:e.s,l:e.l}),B({h:(r+180)%360,s:e.s,l:e.l}),B({h:(r+270)%360,s:e.s,l:e.l})]}function m(t){var e=B(t).toHsl(),r=e.h;return[B(t),B({h:(r+72)%360,s:e.s,l:e.l}),B({h:(r+216)%360,s:e.s,l:e.l})]}function y(t,e,r){e=e||6,r=r||30;var n=B(t).toHsl(),a=360/r,i=[B(t)];for(n.h=(n.h-(a*e>>1)+720)%360;--e;)n.h=(n.h+a)%360,i.push(B(n));return i}function w(t,e){e=e||6;for(var r=B(t).toHsv(),n=r.h,a=r.s,i=r.v,s=[],o=1/e;e--;)s.push(B({h:n,s:a,v:i})),i=(i+o)%1;return s}function _(t){var e={};for(var r in t)t.hasOwnProperty(r)&&(e[t[r]]=r);return e}function x(t){return t=parseFloat(t),(isNaN(t)||0>t||t>1)&&(t=1),t}function k(t,e){P(t)&&(t="100%");var r=A(t);return t=D(e,I(0,parseFloat(t))),r&&(t=parseInt(t*e,10)/100),j.abs(t-e)<1e-6?1:t%e/parseFloat(e)}function S(t){return D(1,I(0,t))}function C(t){return parseInt(t,16)}function P(t){return"string"==typeof t&&-1!=t.indexOf(".")&&1===parseFloat(t)}function A(t){return"string"==typeof t&&-1!=t.indexOf("%")}function M(t){return 1==t.length?"0"+t:""+t}function R(t){return 1>=t&&(t=100*t+"%"),t}function H(t){return Math.round(255*parseFloat(t)).toString(16)}function F(t){return C(t)/255}function T(t){t=t.replace(O,"").replace(q,"").toLowerCase();var e=!1;if(L[t])t=L[t],e=!0;else if("transparent"==t)return{r:0,g:0,b:0,a:0,format:"name"};var r;return(r=V.rgb.exec(t))?{r:r[1],g:r[2],b:r[3]}:(r=V.rgba.exec(t))?{r:r[1],g:r[2],b:r[3],a:r[4]}:(r=V.hsl.exec(t))?{h:r[1],s:r[2],l:r[3]}:(r=V.hsla.exec(t))?{h:r[1],s:r[2],l:r[3],a:r[4]}:(r=V.hsv.exec(t))?{h:r[1],s:r[2],v:r[3]}:(r=V.hsva.exec(t))?{h:r[1],s:r[2],v:r[3],a:r[4]}:(r=V.hex8.exec(t))?{a:F(r[1]),r:C(r[2]),g:C(r[3]),b:C(r[4]),format:e?"name":"hex8"}:(r=V.hex6.exec(t))?{r:C(r[1]),g:C(r[2]),b:C(r[3]),format:e?"name":"hex"}:(r=V.hex3.exec(t))?{r:C(r[1]+""+r[1]),g:C(r[2]+""+r[2]),b:C(r[3]+""+r[3]),format:e?"name":"hex"}:!1}var O=/^[\s,#]+/,q=/\s+$/,N=0,j=Math,E=j.round,D=j.min,I=j.max,z=j.random,B=function(e,r){if(e=e?e:"",r=r||{},e instanceof B)return e;if(!(this instanceof B))return new B(e,r);var n=t(e);this._originalInput=e,this._r=n.r,this._g=n.g,this._b=n.b,this._a=n.a,this._roundA=E(100*this._a)/100,this._format=r.format||n.format,this._gradientType=r.gradientType,this._r<1&&(this._r=E(this._r)),this._g<1&&(this._g=E(this._g)),this._b<1&&(this._b=E(this._b)),this._ok=n.ok,this._tc_id=N++};B.prototype={isDark:function(){return this.getBrightness()<128},isLight:function(){return!this.isDark()},isValid:function(){return this._ok},getOriginalInput:function(){return this._originalInput},getFormat:function(){return this._format},getAlpha:function(){return this._a},getBrightness:function(){var t=this.toRgb();return(299*t.r+587*t.g+114*t.b)/1e3},setAlpha:function(t){return this._a=x(t),this._roundA=E(100*this._a)/100,this},toHsv:function(){var t=a(this._r,this._g,this._b);return{h:360*t.h,s:t.s,v:t.v,a:this._a}},toHsvString:function(){var t=a(this._r,this._g,this._b),e=E(360*t.h),r=E(100*t.s),n=E(100*t.v);return 1==this._a?"hsv("+e+", "+r+"%, "+n+"%)":"hsva("+e+", "+r+"%, "+n+"%, "+this._roundA+")"},toHsl:function(){var t=r(this._r,this._g,this._b);return{h:360*t.h,s:t.s,l:t.l,a:this._a}},toHslString:function(){var t=r(this._r,this._g,this._b),e=E(360*t.h),n=E(100*t.s),a=E(100*t.l);return 1==this._a?"hsl("+e+", "+n+"%, "+a+"%)":"hsla("+e+", "+n+"%, "+a+"%, "+this._roundA+")"},toHex:function(t){return s(this._r,this._g,this._b,t)},toHexString:function(t){return"#"+this.toHex(t)},toHex8:function(){return o(this._r,this._g,this._b,this._a)},toHex8String:function(){return"#"+this.toHex8()},toRgb:function(){return{r:E(this._r),g:E(this._g),b:E(this._b),a:this._a}},toRgbString:function(){return 1==this._a?"rgb("+E(this._r)+", "+E(this._g)+", "+E(this._b)+")":"rgba("+E(this._r)+", "+E(this._g)+", "+E(this._b)+", "+this._roundA+")"},toPercentageRgb:function(){return{r:E(100*k(this._r,255))+"%",g:E(100*k(this._g,255))+"%",b:E(100*k(this._b,255))+"%",a:this._a}},toPercentageRgbString:function(){return 1==this._a?"rgb("+E(100*k(this._r,255))+"%, "+E(100*k(this._g,255))+"%, "+E(100*k(this._b,255))+"%)":"rgba("+E(100*k(this._r,255))+"%, "+E(100*k(this._g,255))+"%, "+E(100*k(this._b,255))+"%, "+this._roundA+")"},toName:function(){return 0===this._a?"transparent":this._a<1?!1:K[s(this._r,this._g,this._b,!0)]||!1},toFilter:function(t){var e="#"+o(this._r,this._g,this._b,this._a),r=e,n=this._gradientType?"GradientType = 1, ":"";if(t){var a=B(t);r=a.toHex8String()}return"progid:DXImageTransform.Microsoft.gradient("+n+"startColorstr="+e+",endColorstr="+r+")"},toString:function(t){var e=!!t;t=t||this._format;var r=!1,n=this._a<1&&this._a>=0,a=!e&&n&&("hex"===t||"hex6"===t||"hex3"===t||"name"===t);return a?"name"===t&&0===this._a?this.toName():this.toRgbString():("rgb"===t&&(r=this.toRgbString()),"prgb"===t&&(r=this.toPercentageRgbString()),("hex"===t||"hex6"===t)&&(r=this.toHexString()),"hex3"===t&&(r=this.toHexString(!0)),"hex8"===t&&(r=this.toHex8String()),"name"===t&&(r=this.toName()),"hsl"===t&&(r=this.toHslString()),"hsv"===t&&(r=this.toHsvString()),r||this.toHexString())},_applyModification:function(t,e){var r=t.apply(null,[this].concat([].slice.call(e)));return this._r=r._r,this._g=r._g,this._b=r._b,this.setAlpha(r._a),this},lighten:function(){return this._applyModification(u,arguments)},brighten:function(){return this._applyModification(h,arguments)},darken:function(){return this._applyModification(d,arguments)},desaturate:function(){return this._applyModification(l,arguments)},saturate:function(){return this._applyModification(c,arguments)},greyscale:function(){return this._applyModification(f,arguments)},spin:function(){return this._applyModification(p,arguments)},_applyCombination:function(t,e){return t.apply(null,[this].concat([].slice.call(e)))},analogous:function(){return this._applyCombination(y,arguments)},complement:function(){return this._applyCombination(g,arguments)},monochromatic:function(){return this._applyCombination(w,arguments)},splitcomplement:function(){return this._applyCombination(m,arguments)},triad:function(){return this._applyCombination(b,arguments)},tetrad:function(){return this._applyCombination(v,arguments)}},B.fromRatio=function(t,e){if("object"==typeof t){var r={};for(var n in t)t.hasOwnProperty(n)&&("a"===n?r[n]=t[n]:r[n]=R(t[n]));t=r}return B(t,e)},B.equals=function(t,e){return t&&e?B(t).toRgbString()==B(e).toRgbString():!1},B.random=function(){return B.fromRatio({r:z(),g:z(),b:z()})},B.mix=function(t,e,r){r=0===r?0:r||50;var n,a=B(t).toRgb(),i=B(e).toRgb(),s=r/100,o=2*s-1,l=i.a-a.a;n=o*l==-1?o:(o+l)/(1+o*l),n=(n+1)/2;var c=1-n,f={r:i.r*n+a.r*c,g:i.g*n+a.g*c,b:i.b*n+a.b*c,a:i.a*s+a.a*(1-s)};return B(f)},B.readability=function(t,e){var r=B(t),n=B(e),a=r.toRgb(),i=n.toRgb(),s=r.getBrightness(),o=n.getBrightness(),l=Math.max(a.r,i.r)-Math.min(a.r,i.r)+Math.max(a.g,i.g)-Math.min(a.g,i.g)+Math.max(a.b,i.b)-Math.min(a.b,i.b);return{brightness:Math.abs(s-o),color:l}},B.isReadable=function(t,e){var r=B.readability(t,e);return r.brightness>125&&r.color>500},B.mostReadable=function(t,e){for(var r=null,n=0,a=!1,i=0;i<e.length;i++){var s=B.readability(t,e[i]),o=s.brightness>125&&s.color>500,l=3*(s.brightness/125)+s.color/500;(o&&!a||o&&a&&l>n||!o&&!a&&l>n)&&(a=o,n=l,r=B(e[i]))}return r};var L=B.names={aliceblue:"f0f8ff",antiquewhite:"faebd7",aqua:"0ff",aquamarine:"7fffd4",azure:"f0ffff",beige:"f5f5dc",bisque:"ffe4c4",black:"000",blanchedalmond:"ffebcd",blue:"00f",blueviolet:"8a2be2",brown:"a52a2a",burlywood:"deb887",burntsienna:"ea7e5d",cadetblue:"5f9ea0",chartreuse:"7fff00",chocolate:"d2691e",coral:"ff7f50",cornflowerblue:"6495ed",cornsilk:"fff8dc",crimson:"dc143c",cyan:"0ff",darkblue:"00008b",darkcyan:"008b8b",darkgoldenrod:"b8860b",darkgray:"a9a9a9",darkgreen:"006400",darkgrey:"a9a9a9",darkkhaki:"bdb76b",darkmagenta:"8b008b",darkolivegreen:"556b2f",darkorange:"ff8c00",darkorchid:"9932cc",darkred:"8b0000",darksalmon:"e9967a",darkseagreen:"8fbc8f",darkslateblue:"483d8b",darkslategray:"2f4f4f",darkslategrey:"2f4f4f",darkturquoise:"00ced1",darkviolet:"9400d3",deeppink:"ff1493",deepskyblue:"00bfff",dimgray:"696969",dimgrey:"696969",dodgerblue:"1e90ff",firebrick:"b22222",floralwhite:"fffaf0",forestgreen:"228b22",fuchsia:"f0f",gainsboro:"dcdcdc",ghostwhite:"f8f8ff",gold:"ffd700",goldenrod:"daa520",gray:"808080",green:"008000",greenyellow:"adff2f",grey:"808080",honeydew:"f0fff0",hotpink:"ff69b4",indianred:"cd5c5c",indigo:"4b0082",ivory:"fffff0",khaki:"f0e68c",lavender:"e6e6fa",lavenderblush:"fff0f5",lawngreen:"7cfc00",lemonchiffon:"fffacd",lightblue:"add8e6",lightcoral:"f08080",lightcyan:"e0ffff",lightgoldenrodyellow:"fafad2",lightgray:"d3d3d3",lightgreen:"90ee90",lightgrey:"d3d3d3",lightpink:"ffb6c1",lightsalmon:"ffa07a",lightseagreen:"20b2aa",lightskyblue:"87cefa",lightslategray:"789",lightslategrey:"789",lightsteelblue:"b0c4de",lightyellow:"ffffe0",lime:"0f0",limegreen:"32cd32",linen:"faf0e6",magenta:"f0f",maroon:"800000",mediumaquamarine:"66cdaa",mediumblue:"0000cd",mediumorchid:"ba55d3",mediumpurple:"9370db",mediumseagreen:"3cb371",mediumslateblue:"7b68ee",mediumspringgreen:"00fa9a",mediumturquoise:"48d1cc",mediumvioletred:"c71585",midnightblue:"191970",mintcream:"f5fffa",mistyrose:"ffe4e1",moccasin:"ffe4b5",navajowhite:"ffdead",navy:"000080",oldlace:"fdf5e6",olive:"808000",olivedrab:"6b8e23",orange:"ffa500",orangered:"ff4500",orchid:"da70d6",palegoldenrod:"eee8aa",palegreen:"98fb98",paleturquoise:"afeeee",palevioletred:"db7093",papayawhip:"ffefd5",peachpuff:"ffdab9",peru:"cd853f",pink:"ffc0cb",plum:"dda0dd",powderblue:"b0e0e6",purple:"800080",rebeccapurple:"663399",red:"f00",rosybrown:"bc8f8f",royalblue:"4169e1",saddlebrown:"8b4513",salmon:"fa8072",sandybrown:"f4a460",seagreen:"2e8b57",seashell:"fff5ee",sienna:"a0522d",silver:"c0c0c0",skyblue:"87ceeb",slateblue:"6a5acd",slategray:"708090",slategrey:"708090",snow:"fffafa",springgreen:"00ff7f",steelblue:"4682b4",tan:"d2b48c",teal:"008080",thistle:"d8bfd8",tomato:"ff6347",turquoise:"40e0d0",violet:"ee82ee",wheat:"f5deb3",white:"fff",whitesmoke:"f5f5f5",yellow:"ff0",yellowgreen:"9acd32"},K=B.hexNames=_(L),V=function(){var t="[-\\+]?\\d+%?",e="[-\\+]?\\d*\\.\\d+%?",r="(?:"+e+")|(?:"+t+")",n="[\\s|\\(]+("+r+")[,|\\s]+("+r+")[,|\\s]+("+r+")\\s*\\)?",a="[\\s|\\(]+("+r+")[,|\\s]+("+r+")[,|\\s]+("+r+")[,|\\s]+("+r+")\\s*\\)?";return{rgb:new RegExp("rgb"+n),rgba:new RegExp("rgba"+a),hsl:new RegExp("hsl"+n),hsla:new RegExp("hsla"+a),hsv:new RegExp("hsv"+n),hsva:new RegExp("hsva"+a),hex3:/^([0-9a-fA-F]{1})([0-9a-fA-F]{1})([0-9a-fA-F]{1})$/,hex6:/^([0-9a-fA-F]{2})([0-9a-fA-F]{2})([0-9a-fA-F]{2})$/,hex8:/^([0-9a-fA-F]{2})([0-9a-fA-F]{2})([0-9a-fA-F]{2})([0-9a-fA-F]{2})$/}}();window.tinycolor=B}(),t(function(){t.fn.spectrum.load&&t.fn.spectrum.processNativeColorInputs()})});
```
