## Supplementary File 1 for "Forensic analysis of Soil Microbiomes: Linking Evidence to a Geographic Location": child.js

```
// ----------------------------------------------------------------------------
// Copyright (c) 2016-2019, QIIME 2 development team.
//
// Distributed under the terms of the Modified BSD License.
//
// The full license is in the file LICENSE, distributed with this software.
// ----------------------------------------------------------------------------


document.addEventListener('DOMContentLoaded', function() {
  var height = Math.max(
    Math.max(document.body.scrollHeight, document.documentElement.scrollHeight),
    Math.max(document.body.offsetHeight, document.documentElement.offsetHeight),
    Math.max(document.body.clientHeight, document.documentElement.clientHeight)
  );
  parent.postMessage(height, '*');
});
```
