## Supplementary File 1 for "Forensic analysis of Soil Microbiomes: Linking Evidence to a Geographic Location": sample-clustering-nj.tre

```
((K10:0.098591,(K9:0.106037,(Q4:0.051262,(Q3:0.030581,(Q2:0.019664,Q1:0.033738)1.0:0.065492)0.98989898989899:0.052826)1.0:0.130186)1.0:0.041675)1.0:0.05804750000000003,(K6:0.084253,((K13:0.083627,(K4:0.097265,(K3:0.101822,(K2:0.101606,(((217:0.123149,(W0MC1:0.069553,(W0PP1:0.101916,(W0PJ1:0.063969,W0GL1:0.07657)1.0:0.030722)0.98989898989899:0.020452)1.0:0.057282)0.030303030303030304:0.020582,((K18:0.067429,K15:0.073904)1.0:0.048967,(K16:0.135798,(K17:0.114309,K1:0.093427)0.6666666666666666:0.014368)0.42424242424242425:0.01111)0.1717171717171717:0.015317)0.030303030303030304:0.012215,(K14:0.145792,K12:0.086606)0.04040404040404041:0.010362)0.5757575757575758:0.014024)0.7777777777777778:0.007132)0.47474747474747475:0.007921)0.32323232323232326:0.011618)0.494949494949495:0.013034,((K11:0.13476,(K7:0.078217,K5:0.058885)1.0:0.028786)0.797979797979798:0.01977,K8:0.141681)0.35353535353535354:0.00374)0.8080808080808081:0.022662)1.0:0.08775049999999998)root;
```
