## Supplementary File 1 for "Forensic analysis of Soil Microbiomes: Linking Evidence to a Geographic Location": action.yaml

```
execution:
    uuid: 5f262c70-9c91-4a57-a7af-354dd2062e98
    runtime:
        start: 2018-03-09T08:43:02.836469-07:00
        end: 2018-03-09T20:33:45.865153-07:00
        duration: 11 hours, 50 minutes, 43 seconds, and 28684 microseconds

action:
    type: method
    plugin: !ref 'environment:plugins:dada2'
    action: denoise_paired
    inputs:
    -   demultiplexed_seqs: 100b9b1e-293f-44d5-88e6-be8cd95b5b55
    parameters:
    -   trunc_len_f: 293
    -   trunc_len_r: 208
    -   trim_left_f: 6
    -   trim_left_r: 6
    -   max_ee: 2.0
    -   trunc_q: 2
    -   chimera_method: consensus
    -   min_fold_parent_over_abundance: 1.0
    -   n_threads: 32
    -   n_reads_learn: 1000000
    -   hashed_feature_ids: true
    output-name: representative_sequences

environment:
    platform: linux-x86_64
    python: |-
        3.5.5 | packaged by conda-forge | (default, Feb 13 2018, 05:02:37)
        [GCC 4.8.2 20140120 (Red Hat 4.8.2-15)]
    framework: 2018.2.0
    plugins:
        dada2:
            version: 2018.2.0
            website: http://benjjneb.github.io/dada2/
    python-packages:
        widgetsnbextension: 3.1.3
        wheel: 0.30.0
        webencodings: '0.5'
        wcwidth: 0.1.7
        urllib3: '1.22'
        unifrac: 0.9.2
        traitlets: 4.3.2
        tornado: 4.5.3
        testpath: 0.3.1
        terminado: 0.8.1
        statsmodels: 0.8.0
        six: 1.11.0
        simplegeneric: 0.8.1
        setuptools: 38.5.1
        Send2Trash: 1.4.2
        seaborn: 0.8.1
        scipy: 0.19.1
        scikit-learn: 0.19.1
        scikit-bio: 0.5.1
        requests: 2.18.4
        qiime2: 2018.2.0
        q2templates: 2018.2.0
        q2cli: 2018.2.0
        q2-vsearch: 2018.2.0
        q2-types: 2018.2.0
        q2-taxa: 2018.2.0
        q2-sample-classifier: 2018.2.0
        q2-quality-filter: 2018.2.0
        q2-quality-control: 2018.2.0
        q2-phylogeny: 2018.2.0
        q2-metadata: 2018.2.0
        q2-longitudinal: 2018.2.0
        q2-gneiss: 2018.2.0
        q2-feature-table: 2018.2.0
        q2-feature-classifier: 2018.2.0
        q2-emperor: 2018.2.0
        q2-diversity: 2018.2.0
        q2-demux: 2018.2.0
        q2-deblur: 2018.2.0
        q2-dada2: 2018.2.0
        q2-cutadapt: 2018.2.0
        q2-composition: 2018.2.0
        q2-alignment: 2018.2.0
        pyzmq: 17.0.0
        PyYAML: '3.12'
        pytz: '2018.3'
        python-dateutil: 2.6.1
        PySocks: 1.6.8
        pyparsing: 2.2.0
        pyOpenSSL: 17.4.0
        Pygments: 2.2.0
        pycparser: '2.18'
        ptyprocess: 0.5.2
        psutil: 5.4.0
        prompt-toolkit: 1.0.15
        pip: 9.0.1
        pickleshare: 0.7.4
        pexpect: 4.4.0
        patsy: 0.5.0
        parso: 0.1.1
        pandocfilters: 1.4.1
        pandas: 0.22.0
        numpy: 1.12.1
        notebook: 5.4.0
        nose: 1.3.7
        nbformat: 4.4.0
        nbconvert: 5.3.1
        natsort: 5.0.2
        msgpack-python: 0.5.1
        mistune: 0.8.3
        matplotlib: 2.1.2
        MarkupSafe: '1.0'
        lockfile: 0.12.2
        jupyter-core: 4.4.0
        jupyter-client: 5.2.2
        jsonschema: 2.6.0
        Jinja2: '2.10'
        jedi: 0.11.1
        ipywidgets: 7.1.1
        ipython: 6.2.1
        ipython-genutils: 0.2.0
        ipykernel: 4.8.1
        idna: '2.6'
        html5lib: 1.0.1
        h5py: 2.7.0
        future: 0.16.0
        fastcluster: 1.1.24
        entrypoints: 0.2.3
        emperor: 1.0.0b13
        decorator: 4.1.2
        deblur: 1.0.3
        Cython: 0.27.3
        cutadapt: '1.15'
        cryptography: 2.1.4
        click: '6.7'
        chardet: 3.0.4
        cffi: 1.11.2
        certifi: 2018.1.18
        CacheControl: 0.12.3
        bokeh: 0.12.13
        bleach: 2.0.0
        backports.functools-lru-cache: '1.5'
        asn1crypto: 0.22.0
        biom-format: 2.1.6
        cycler: 0.10.0
        gneiss: 0.4.2
        ijson: '2.3'
        tzlocal: '1.3'
        xopen: 0.3.2
```
