## Supplementary File 1 for "Forensic analysis of Soil Microbiomes: Linking Evidence to a Geographic Location": metadata.yaml

```
uuid: a4f72455-bf2b-47ec-9cb1-bc8bf8ffa6a2
type: Visualization
format: null
```
